# A Wi-Fi live streaming Centrifuge Force Microscope for benchtop single-molecule experiments

**DOI:** 10.1101/2020.07.07.192393

**Authors:** Jibin Abraham Punnoose, Andrew Hayden, Lifeng Zhou, Ken Halvorsen

## Abstract

The ability to apply controlled forces to individual molecules has been revolutionary in shaping our understanding of biophysics in areas as diverse as dynamic bond strength, biological motor operation, and DNA replication. However, the methodology to perform single-molecule experiments has been and remains relatively inaccessible due to cost and complexity. In 2010, we introduced the Centrifuge Force Microscope (CFM) as a new platform for accessible and high-throughput single-molecule experimentation. The CFM consists of a rotating microscope where prescribed centrifugal forces can be applied to microsphere-tethered biomolecules. In this work, we develop and demonstrate a next-generation Wi-Fi CFM that offers unprecedented ease of use and flexibility in design. The modular CFM unit fits within a standard benchtop centrifuge and connects by Wi-Fi to a external computer for live control and streaming at near gigabit speeds. The use of commercial wireless hardware allows for flexibility in programming and provides a streamlined upgrade path as Wi-Fi technology improves. To facilitate ease of use, detailed build and setup instructions are provided, as well as LabVIEW™ based control software and MATLAB^®^ based analysis software. We demonstrate the analysis of force-dependent dissociation of short DNA duplexes of 7, 8, and 9 bp using the instrument. We showcase the sensitivity of the approach by resolving distinct dissociation kinetic rates for a 7 bp duplex where one G-C base pair is mutated to an A-T base pair.

**Significance:** The ability to apply mechanical forces to individual molecules has provided unprecedented insight into many areas of biology. Centrifugal force provides a way to increase the throughput and to decrease the cost and complexity of single-molecule experiments compared to other approaches. In this work, we develop and demonstrate a new user-friendly Centrifuge Force Microscope (CFM) that enables live-streaming of high-throughput single-molecule experiments in a benchtop centrifuge. We achieved near gigabit bandwidth with standard Wi-Fi components, and we provide detailed design instructions and software to facilitate use by other labs. We demonstrate the instrument for sensitive kinetic measurements that are capable of resolving the difference between two DNA duplexes that differ by a single G-C to A-T substitution.

## Supplementary material for "A Wi-Fi live streaming Centrifuge Force Microscope for benchtop single-molecule experiments": ComponentReferenceData.json

```
{}
```
