## Supplementary material for "A Wi-Fi live streaming Centrifuge Force Microscope for benchtop single-molecule experiments": RedirectionsStream.dat

```
{"name":"RedirectionsStream","schema-version":0,"designs":[{"file-version":1,"targetFileName":"0c6ad191-d17f-46c6-8dc2-0c07ee119d41.zip.f3d","displayName":"SM1L03-Solidworks","lineageUrn":"urn:adsk.wipprod:dm.lineage:Pvh85qoNQS2ZWrLc1PmHuw","versionUrn":"urn:adsk.wipprod:fs.file:vf.Pvh85qoNQS2ZWrLc1PmHuw?version=1"}],"references":{}}
```
