## Supplementary material for "A Wi-Fi live streaming Centrifuge Force Microscope for benchtop single-molecule experiments": RedirectionsStream.dat

```
{"name":"RedirectionsStream","schema-version":0,"designs":[{"file-version":2,"targetFileName":"1af2f807-79e2-46dc-ac90-c8d4864b83bb.f3d","displayName":"SM1L05E-Solidworks Intact","lineageUrn":"urn:adsk.wipprod:dm.lineage:KlcCqYEsTHGzfBFgEu5kvA","versionUrn":"urn:adsk.wipprod:fs.file:vf.KlcCqYEsTHGzfBFgEu5kvA?version=2"}],"references":{}}
```
