## Supplementary material for "A Wi-Fi live streaming Centrifuge Force Microscope for benchtop single-molecule experiments": RedirectionsStream.dat

```
{"name":"RedirectionsStream","schema-version":0,"designs":[{"file-version":24,"targetFileName":"1bc53058-e64b-4140-a0c5-731786e9aba3.f3d","displayName":"Chamber","lineageUrn":"urn:adsk.wipprod:dm.lineage:5aOy3xDjSTqNxcL_4mEZ-w","versionUrn":"urn:adsk.wipprod:fs.file:vf.5aOy3xDjSTqNxcL_4mEZ-w?version=24"},{"file-version":5,"targetFileName":"3406ea79-fe9b-4387-bfe2-b7edcb4d28d6.f3d","displayName":"SM1A6-Solidworks","lineageUrn":"urn:adsk.wipprod:dm.lineage:LBEQsDGSQamsPcR9vdlX1Q","versionUrn":"urn:adsk.wipprod:fs.file:vf.LBEQsDGSQamsPcR9vdlX1Q?version=5"}],"references":[{"from":"1bc53058-e64b-4140-a0c5-731786e9aba3.f3d","relativePath":"3406ea79-fe9b-4387-bfe2-b7edcb4d28d6.f3d","type":"XREF","properties":[{"neutronRole":{"value":"74f9d3c5-70c1-4b85-b816-b1a3185903f4","dataType":"STRING"}},{"neutronData":{"value":"","dataType":"STRING"}}]}]}
```
