## Supplementary material for "A Wi-Fi live streaming Centrifuge Force Microscope for benchtop single-molecule experiments": RedirectionsStream.dat

```
{"name":"RedirectionsStream","schema-version":0,"designs":[{"file-version":6,"targetFileName":"1c0ee934-5ad0-4d50-921b-516c5d5fdccf.f3d","displayName":"CFM Pro Housing Instrument Paper Model","lineageUrn":"urn:adsk.wipprod:dm.lineage:XcrzCkTMTsWbdoIWE-WPcA","versionUrn":"urn:adsk.wipprod:fs.file:vf.XcrzCkTMTsWbdoIWE-WPcA?version=6"},{"file-version":13,"targetFileName":"8944aaef-ac13-4fc2-8194-d8b87b6db7bc.f3d","displayName":"Blackfly Camera Power Connector","lineageUrn":"urn:adsk.wipprod:dm.lineage:LGXmHhX_QqiOBpavopO_KA","versionUrn":"urn:adsk.wipprod:fs.file:vf.LGXmHhX_QqiOBpavopO_KA?version=13"},{"file-version":7,"targetFileName":"29ad326b-b244-419c-8f0e-84277cb422d8.f3d","displayName":"Centrifuge-bucket","lineageUrn":"urn:adsk.wipprod:dm.lineage:KxB-IEdaRmG9rqeUr12Xqg","versionUrn":"urn:adsk.wipprod:fs.file:vf.KxB-IEdaRmG9rqeUr12Xqg?version=7"},{"file-version":13,"targetFileName":"c6f2b4f0-a88f-4c52-964c-f85d9f0b1720.f3d","displayName":"Sparkfun micro B Connector","lineageUrn":"urn:adsk.wipprod:dm.lineage:adz35ga8RcCQiCBEzarkMQ","versionUrn":"urn:adsk.wipprod:fs.file:vf.adz35ga8RcCQiCBEzarkMQ?version=13"},{"file-version":9,"targetFileName":"ab4f99c8-5969-46bb-a9e6-011ea975342c.f3d","displayName":"TP-Link AC750 Router Mock-up","lineageUrn":"urn:adsk.wipprod:dm.lineage:IyGuTNqxQPeb9b3oj_C7tA","versionUrn":"urn:adsk.wipprod:fs.file:vf.IyGuTNqxQPeb9b3oj_C7tA?version=9"},{"file-version":4,"targetFileName":"a6545c34-b49b-4a34-9226-47ef1509e32f.f3d","displayName":"20mm Coin Cell","lineageUrn":"urn:adsk.wipprod:dm.lineage:OMH8lK75TAiPlRi0YAKfcQ","versionUrn":"urn:adsk.wipprod:fs.file:vf.OMH8lK75TAiPlRi0YAKfcQ?version=4"},{"file-version":3,"targetFileName":"5fe85669-fed4-4af7-aa3b-3e83366bc730.f3d","displayName":"RJ45_Ethernet_Plug","lineageUrn":"urn:adsk.wipprod:dm.lineage:I9Os-v1yQGmX0sMH9wssLg","versionUrn":"urn:adsk.wipprod:fs.file:vf.I9Os-v1yQGmX0sMH9wssLg?version=3"},{"file-version":34,"targetFileName":"1ff88ff1-eb1a-4d5d-b697-5e4214c1fc4f.f3d","displayName":"Adafruit 20mm Coin Cell Switch","lineageUrn":"urn:adsk.wipprod:dm.lineage:t0dW0BlSRjKCX9Uyf3dirw","versionUrn":"urn:adsk.wipprod:fs.file:vf.t0dW0BlSRjKCX9Uyf3dirw?version=34"},{"file-version":18,"targetFileName":"7d5967fd-fc5a-4fde-86a3-ae827ab03118.f3d","displayName":"Legacy CFM with 4mm Pinhole","lineageUrn":"urn:adsk.wipprod:dm.lineage:aupCk2fWQxG7ccnWBm2sTg","versionUrn":"urn:adsk.wipprod:fs.file:vf.aupCk2fWQxG7ccnWBm2sTg?version=18"},{"file-version":4,"targetFileName":"eec79b42-1db6-4da2-a8a5-99a0946e5fe6.f3d","displayName":"Ethernet Cable Camera Connector","lineageUrn":"urn:adsk.wipprod:dm.lineage:_UL-msAGSMipzOy20MvEHg","versionUrn":"urn:adsk.wipprod:fs.file:vf._UL-msAGSMipzOy20MvEHg?version=4"},{"file-version":3,"targetFileName":"e403e916-80e5-4997-9398-ddccfe21bd9d.f3d","displayName":"CONNECTOR,JST PH SERIES (TH)_MALE_ST_02 (B2B-PH-K-S)","lineageUrn":"urn:adsk.wipprod:dm.lineage:Tp8HNW_MTHKb6qn6ivfcJg","versionUrn":"urn:adsk.wipprod:fs.file:vf.Tp8HNW_MTHKb6qn6ivfcJg?version=3"},{"file-version":10,"targetFileName":"580e0ac5-9e96-4f8e-8b3d-cc6616ff6b2c.f3d","displayName":"525nm LED with built in resistor","lineageUrn":"urn:adsk.wipprod:dm.lineage:OTtXk8FwQjecd99vBcb__A","versionUrn":"urn:adsk.wipprod:fs.file:vf.OTtXk8FwQjecd99vBcb__A?version=10"},{"file-version":6,"targetFileName":"0210cca0-8ed8-4d2c-9862-c339d3fa7226.f3d","displayName":"step-up-voltage-regulator-u3v70x","lineageUrn":"urn:adsk.wipprod:dm.lineage:0ELylZzFQWCKrSuvAXj5tw","versionUrn":"urn:adsk.wipprod:fs.file:vf.0ELylZzFQWCKrSuvAXj5tw?version=6"},{"file-version":12,"targetFileName":"4c092575-935d-4f1b-b469-7110c74fd722.f3d","displayName":"2000mAH battery","lineageUrn":"urn:adsk.wipprod:dm.lineage:cCOH-CF6T0CMhj_jAeFpVQ","versionUrn":"urn:adsk.wipprod:fs.file:vf.cCOH-CF6T0CMhj_jAeFpVQ?version=12"}],"references":[{"from":"1c0ee934-5ad0-4d50-921b-516c5d5fdccf.f3d","relativePath":"8944aaef-ac13-4fc2-8194-d8b87b6db7bc.f3d","type":"XREF","properties":[{"neutronRole":{"value":"b2048d85-3393-40c2-976e-aea4645a0b84","dataType":"STRING"}},{"neutronData":{"value":"","dataType":"STRING"}}]},{"from":"1c0ee934-5ad0-4d50-921b-516c5d5fdccf.f3d","relativePath":"29ad326b-b244-419c-8f0e-84277cb422d8.f3d","type":"XREF","properties":[{"neutronRole":{"value":"5d167494-32a2-4dea-b8ca-22a5de517820","dataType":"STRING"}},{"neutronData":{"value":"","dataType":"STRING"}}]},{"from":"1c0ee934-5ad0-4d50-921b-516c5d5fdccf.f3d","relativePath":"c6f2b4f0-a88f-4c52-964c-f85d9f0b1720.f3d","type":"XREF","properties":[{"neutronRole":{"value":"c1ce2fee-0f70-4fb4-a0ef-e9f1d872b640","dataType":"STRING"}},{"neutronData":{"value":"","dataType":"STRING"}}]},{"from":"1c0ee934-5ad0-4d50-921b-516c5d5fdccf.f3d","relativePath":"ab4f99c8-5969-46bb-a9e6-011ea975342c.f3d","type":"XREF","properties":[{"neutronRole":{"value":"de1cb42f-ef28-4a6f-b470-ca8267145e54","dataType":"STRING"}},{"neutronData":{"value":"","dataType":"STRING"}}]},{"from":"1c0ee934-5ad0-4d50-921b-516c5d5fdccf.f3d","relativePath":"a6545c34-b49b-4a34-9226-47ef1509e32f.f3d","type":"XREF","properties":[{"neutronRole":{"value":"4bcc4f97-ea72-4948-9ea0-6f535b6cc744","dataType":"STRING"}},{"neutronData":{"value":"","dataType":"STRING"}}]},{"from":"1c0ee934-5ad0-4d50-921b-516c5d5fdccf.f3d","relativePath":"5fe85669-fed4-4af7-aa3b-3e83366bc730.f3d","type":"XREF","properties":[{"neutronRole":{"value":"bb2ada73-7be2-4b33-b6fd-64801cdff3de","dataType":"STRING"}},{"neutronData":{"value":"","dataType":"STRING"}}]},{"from":"1c0ee934-5ad0-4d50-921b-516c5d5fdccf.f3d","relativePath":"1ff88ff1-eb1a-4d5d-b697-5e4214c1fc4f.f3d","type":"XREF","properties":[{"neutronRole":{"value":"cb586e42-a406-43fc-b835-17e0fbec7c7e","dataType":"STRING"}},{"neutronData":{"value":"","dataType":"STRING"}}]},{"from":"1c0ee934-5ad0-4d50-921b-516c5d5fdccf.f3d","relativePath":"7d5967fd-fc5a-4fde-86a3-ae827ab03118.f3d","type":"XREF","properties":[{"neutronRole":{"value":"9c6c095c-fd2c-43fd-a554-f4d2b2f98819","dataType":"STRING"}},{"neutronData":{"value":"","dataType":"STRING"}}]},{"from":"1c0ee934-5ad0-4d50-921b-516c5d5fdccf.f3d","relativePath":"eec79b42-1db6-4da2-a8a5-99a0946e5fe6.f3d","type":"XREF","properties":[{"neutronRole":{"value":"c0b551a0-c9f5-4717-86ea-997ff94d1cd4","dataType":"STRING"}},{"neutronData":{"value":"","dataType":"STRING"}}]},{"from":"1c0ee934-5ad0-4d50-921b-516c5d5fdccf.f3d","relativePath":"e403e916-80e5-4997-9398-ddccfe21bd9d.f3d","type":"XREF","properties":[{"neutronRole":{"value":"c0e54b71-5044-4167-aa8f-bc28e513f39d","dataType":"STRING"}},{"neutronData":{"value":"","dataType":"STRING"}}]},{"from":"1c0ee934-5ad0-4d50-921b-516c5d5fdccf.f3d","relativePath":"580e0ac5-9e96-4f8e-8b3d-cc6616ff6b2c.f3d","type":"XREF","properties":[{"neutronRole":{"value":"c4a67e87-92df-48be-a744-1cb9212e5261","dataType":"STRING"}},{"neutronData":{"value":"","dataType":"STRING"}}]},{"from":"1c0ee934-5ad0-4d50-921b-516c5d5fdccf.f3d","relativePath":"0210cca0-8ed8-4d2c-9862-c339d3fa7226.f3d","type":"XREF","properties":[{"neutronRole":{"value":"cf5f2aad-e5cc-4cfd-b79c-f60c6f73a72e","dataType":"STRING"}},{"neutronData":{"value":"","dataType":"STRING"}}]},{"from":"1c0ee934-5ad0-4d50-921b-516c5d5fdccf.f3d","relativePath":"4c092575-935d-4f1b-b469-7110c74fd722.f3d","type":"XREF","properties":[{"neutronRole":{"value":"b541997c-b39e-4814-b371-160153e5239a","dataType":"STRING"}},{"neutronData":{"value":"","dataType":"STRING"}}]}]}
```
