## Supplementary material for "A Wi-Fi live streaming Centrifuge Force Microscope for benchtop single-molecule experiments": RedirectionsStream.dat

```
{"name":"RedirectionsStream","schema-version":0,"designs":[{"file-version":34,"targetFileName":"1ff88ff1-eb1a-4d5d-b697-5e4214c1fc4f.f3d","displayName":"Adafruit 20mm Coin Cell Switch","lineageUrn":"urn:adsk.wipprod:dm.lineage:t0dW0BlSRjKCX9Uyf3dirw","versionUrn":"urn:adsk.wipprod:fs.file:vf.t0dW0BlSRjKCX9Uyf3dirw?version=34"}],"references":{}}
```
