## Supplementary material for "A Wi-Fi live streaming Centrifuge Force Microscope for benchtop single-molecule experiments": RedirectionsStream.dat

```
{"name":"RedirectionsStream","schema-version":0,"designs":[{"file-version":2,"targetFileName":"2ba090b6-df3a-483a-9856-7024a7222db6.f3d","displayName":"FL2-019-R0","lineageUrn":"urn:adsk.wipprod:dm.lineage:3PTuMKf3Rv-OWtF1HK_qnA","versionUrn":"urn:adsk.wipprod:fs.file:vf.3PTuMKf3Rv-OWtF1HK_qnA?version=2"}],"references":{}}
```
