## Supplementary material for "A Wi-Fi live streaming Centrifuge Force Microscope for benchtop single-molecule experiments": RedirectionsStream.dat

```
{"name":"RedirectionsStream","schema-version":0,"designs":[{"file-version":1,"targetFileName":"3f6ea7ef-99df-4a55-a22b-d7f40b5feb2d.f3d","displayName":"Brass SM1 Threaded Insert v2 v4","lineageUrn":"urn:adsk.wipprod:dm.lineage:tVIkvS6UR_aCWnDbXDy1Mw","versionUrn":"urn:adsk.wipprod:fs.file:vf.tVIkvS6UR_aCWnDbXDy1Mw?version=1"}],"references":{}}
```
