## Supplementary material for "A Wi-Fi live streaming Centrifuge Force Microscope for benchtop single-molecule experiments": RedirectionsStream.dat

```
{"name":"RedirectionsStream","schema-version":0,"designs":[{"file-version":3,"targetFileName":"4dc4afab-90b6-481e-8eb9-4535aaf0399d.f3d","displayName":"SM1T2-Solidworks","lineageUrn":"urn:adsk.wipprod:dm.lineage:0d3BAI82QHK50bnLdQO9NQ","versionUrn":"urn:adsk.wipprod:fs.file:vf.0d3BAI82QHK50bnLdQO9NQ?version=3"}],"references":{}}
```
