## Supplementary material for "A Wi-Fi live streaming Centrifuge Force Microscope for benchtop single-molecule experiments": RedirectionsStream.dat

```
{"name":"RedirectionsStream","schema-version":0,"designs":[{"file-version":2,"targetFileName":"5cf497f4-45fb-4a68-a205-79b70a246bac.f3d","displayName":"SM1NT-Solidworks","lineageUrn":"urn:adsk.wipprod:dm.lineage:rH2LlwWtSBWOtnJZ4C0_vg","versionUrn":"urn:adsk.wipprod:fs.file:vf.rH2LlwWtSBWOtnJZ4C0_vg?version=2"}],"references":{}}
```
