## Supplementary material for "A Wi-Fi live streaming Centrifuge Force Microscope for benchtop single-molecule experiments": RedirectionsStream.dat

```
{"name":"RedirectionsStream","schema-version":0,"designs":[{"file-version":18,"targetFileName":"7d5967fd-fc5a-4fde-86a3-ae827ab03118.f3d","displayName":"Legacy CFM with 4mm Pinhole","lineageUrn":"urn:adsk.wipprod:dm.lineage:aupCk2fWQxG7ccnWBm2sTg","versionUrn":"urn:adsk.wipprod:fs.file:vf.aupCk2fWQxG7ccnWBm2sTg?version=18"},{"file-version":1,"targetFileName":"a907f1c4-1bf3-4910-85d6-6c663015b432.f3d","displayName":"Solid SM1A9 External C-Mount to Internal SM1 Thread Adapter","lineageUrn":"urn:adsk.wipprod:dm.lineage:EAaxdF18Td-Pdv2QpnCNZA","versionUrn":"urn:adsk.wipprod:fs.file:vf.EAaxdF18Td-Pdv2QpnCNZA?version=1"},{"file-version":12,"targetFileName":"40ff03d5-0798-4b18-b2cf-0e0c3ed46959.f3d","displayName":"PHX stacked 613-563-A","lineageUrn":"urn:adsk.wipprod:dm.lineage:XwmfkSqlRCS_mpR6EHn31Q","versionUrn":"urn:adsk.wipprod:fs.file:vf.XwmfkSqlRCS_mpR6EHn31Q?version=12"},{"file-version":2,"targetFileName":"9be3bb75-c29e-4b5f-9c89-ed8003dd6b32.f3d","displayName":"SM1T2-Solidworks","lineageUrn":"urn:adsk.wipprod:dm.lineage:TMo2uI5-Q3O_qAkWH4TjHA","versionUrn":"urn:adsk.wipprod:fs.file:vf.TMo2uI5-Q3O_qAkWH4TjHA?version=2"},{"file-version":1,"targetFileName":"a4072c6b-475d-4d0b-867d-97e8c8c1f8d5.f3d","displayName":"SM1V10-Solidworks","lineageUrn":"urn:adsk.wipprod:dm.lineage:BgKWo97gSQis05xEk-W8HQ","versionUrn":"urn:adsk.wipprod:fs.file:vf.BgKWo97gSQis05xEk-W8HQ?version=1"},{"file-version":1,"targetFileName":"93e0d330-cc93-4456-b4ec-9a35a6ee4349.zip.f3d","displayName":"DG10-600-Solidworks","lineageUrn":"urn:adsk.wipprod:dm.lineage:qzvS9DbWTKy3DQk-COcXOw","versionUrn":"urn:adsk.wipprod:fs.file:vf.qzvS9DbWTKy3DQk-COcXOw?version=1"},{"file-version":3,"targetFileName":"4dc4afab-90b6-481e-8eb9-4535aaf0399d.f3d","displayName":"SM1T2-Solidworks","lineageUrn":"urn:adsk.wipprod:dm.lineage:0d3BAI82QHK50bnLdQO9NQ","versionUrn":"urn:adsk.wipprod:fs.file:vf.0d3BAI82QHK50bnLdQO9NQ?version=3"},{"file-version":1,"targetFileName":"0c6ad191-d17f-46c6-8dc2-0c07ee119d41.zip.f3d","displayName":"SM1L03-Solidworks","lineageUrn":"urn:adsk.wipprod:dm.lineage:Pvh85qoNQS2ZWrLc1PmHuw","versionUrn":"urn:adsk.wipprod:fs.file:vf.Pvh85qoNQS2ZWrLc1PmHuw?version=1"},{"file-version":2,"targetFileName":"5cf497f4-45fb-4a68-a205-79b70a246bac.f3d","displayName":"SM1NT-Solidworks","lineageUrn":"urn:adsk.wipprod:dm.lineage:rH2LlwWtSBWOtnJZ4C0_vg","versionUrn":"urn:adsk.wipprod:fs.file:vf.rH2LlwWtSBWOtnJZ4C0_vg?version=2"},{"file-version":1,"targetFileName":"76b7c5b7-f87b-49df-9a6f-5fbc5023c5e2.zip.f3d","displayName":"SM1L10-Solidworks","lineageUrn":"urn:adsk.wipprod:dm.lineage:IJ6iaCswTEKef3dKt1yENA","versionUrn":"urn:adsk.wipprod:fs.file:vf.IJ6iaCswTEKef3dKt1yENA?version=1"},{"file-version":1,"targetFileName":"296c27c2-8812-42f5-837a-13944804344d.zip.f3d","displayName":"SM1A1-Solidworks Intact","lineageUrn":"urn:adsk.wipprod:dm.lineage:58LWUZFdTGS3b6zTjy3n7g","versionUrn":"urn:adsk.wipprod:fs.file:vf.58LWUZFdTGS3b6zTjy3n7g?version=1"},{"file-version":3,"targetFileName":"3614377a-65a4-491b-b0c1-bef7d61e3d62.f3d","displayName":"SM05T2-Solidworks","lineageUrn":"urn:adsk.wipprod:dm.lineage:M0htVVKSTEqmt6eylkYyiw","versionUrn":"urn:adsk.wipprod:fs.file:vf.M0htVVKSTEqmt6eylkYyiw?version=3"},{"file-version":24,"targetFileName":"1bc53058-e64b-4140-a0c5-731786e9aba3.f3d","displayName":"Chamber","lineageUrn":"urn:adsk.wipprod:dm.lineage:5aOy3xDjSTqNxcL_4mEZ-w","versionUrn":"urn:adsk.wipprod:fs.file:vf.5aOy3xDjSTqNxcL_4mEZ-w?version=24"},{"file-version":2,"targetFileName":"94fa08fe-a40b-43d4-92a1-dd7c5a31c54e.f3d","displayName":"40X Olympus Objective Internal Assembly","lineageUrn":"urn:adsk.wipprod:dm.lineage:xMAe-3b3RRmbR6Fmmnffyw","versionUrn":"urn:adsk.wipprod:fs.file:vf.xMAe-3b3RRmbR6Fmmnffyw?version=2"},{"file-version":1,"targetFileName":"12070f8d-3cb2-4487-ba2b-7aeebc9009e5.zip.f3d","displayName":"CCM5-P01-Solidworks Intact","lineageUrn":"urn:adsk.wipprod:dm.lineage:2xUYQc0eTeKoJ7TN418z_A","versionUrn":"urn:adsk.wipprod:fs.file:vf.2xUYQc0eTeKoJ7TN418z_A?version=1"},{"file-version":2,"targetFileName":"1af2f807-79e2-46dc-ac90-c8d4864b83bb.f3d","displayName":"SM1L05E-Solidworks Intact","lineageUrn":"urn:adsk.wipprod:dm.lineage:KlcCqYEsTHGzfBFgEu5kvA","versionUrn":"urn:adsk.wipprod:fs.file:vf.KlcCqYEsTHGzfBFgEu5kvA?version=2"},{"file-version":1,"targetFileName":"88e829d3-17f6-4467-a1e8-400948a0828a.f3d","displayName":"SM1V10 12.25mm SM1 thread","lineageUrn":"urn:adsk.wipprod:dm.lineage:e6J4e7uuRMyz_Pf7DycGhQ","versionUrn":"urn:adsk.wipprod:fs.file:vf.e6J4e7uuRMyz_Pf7DycGhQ?version=1"},{"file-version":1,"targetFileName":"31a39f8f-daab-4bda-8029-e6d0d4579fba.f3d","displayName":"1mm Thick Threadless 4mm Pinhole","lineageUrn":"urn:adsk.wipprod:dm.lineage:FlQcuUvIT_awu4ghph3h0w","versionUrn":"urn:adsk.wipprod:fs.file:vf.FlQcuUvIT_awu4ghph3h0w?version=1"},{"file-version":1,"targetFileName":"a1302cd3-9361-4d93-8700-25fa2eabd373.zip.f3d","displayName":"AC254-125-A-ML-Solidworks","lineageUrn":"urn:adsk.wipprod:dm.lineage:EheZwALQQ46M2WkxjGXtZA","versionUrn":"urn:adsk.wipprod:fs.file:vf.EheZwALQQ46M2WkxjGXtZA?version=1"},{"file-version":1,"targetFileName":"3f6ea7ef-99df-4a55-a22b-d7f40b5feb2d.f3d","displayName":"Brass SM1 Threaded Insert v2 v4","lineageUrn":"urn:adsk.wipprod:dm.lineage:tVIkvS6UR_aCWnDbXDy1Mw","versionUrn":"urn:adsk.wipprod:fs.file:vf.tVIkvS6UR_aCWnDbXDy1Mw?version=1"},{"file-version":2,"targetFileName":"2ba090b6-df3a-483a-9856-7024a7222db6.f3d","displayName":"FL2-019-R0","lineageUrn":"urn:adsk.wipprod:dm.lineage:3PTuMKf3Rv-OWtF1HK_qnA","versionUrn":"urn:adsk.wipprod:fs.file:vf.3PTuMKf3Rv-OWtF1HK_qnA?version=2"}],"references":[{"from":"7d5967fd-fc5a-4fde-86a3-ae827ab03118.f3d","relativePath":"a907f1c4-1bf3-4910-85d6-6c663015b432.f3d","type":"XREF","properties":[{"neutronRole":{"value":"08dea520-932d-4bcd-9ea4-f59a2185de8e","dataType":"STRING"}},{"neutronData":{"value":"","dataType":"STRING"}}]},{"from":"7d5967fd-fc5a-4fde-86a3-ae827ab03118.f3d","relativePath":"40ff03d5-0798-4b18-b2cf-0e0c3ed46959.f3d","type":"XREF","properties":[{"neutronRole":{"value":"f7173c46-2a46-49d6-812f-8a8f02be6b9a","dataType":"STRING"}},{"neutronData":{"value":"","dataType":"STRING"}}]},{"from":"7d5967fd-fc5a-4fde-86a3-ae827ab03118.f3d","relativePath":"9be3bb75-c29e-4b5f-9c89-ed8003dd6b32.f3d","type":"XREF","properties":[{"neutronRole":{"value":"0d3f5f2d-ee0b-4382-89df-3c7a90681f96","dataType":"STRING"}},{"neutronData":{"value":"","dataType":"STRING"}}]},{"from":"7d5967fd-fc5a-4fde-86a3-ae827ab03118.f3d","relativePath":"a4072c6b-475d-4d0b-867d-97e8c8c1f8d5.f3d","type":"XREF","properties":[{"neutronRole":{"value":"7d84763d-32c0-445b-a3da-b2b60221f2a1","dataType":"STRING"}},{"neutronData":{"value":"","dataType":"STRING"}}]},{"from":"7d5967fd-fc5a-4fde-86a3-ae827ab03118.f3d","relativePath":"93e0d330-cc93-4456-b4ec-9a35a6ee4349.zip.f3d","type":"XREF","properties":[{"neutronRole":{"value":"9aafad0d-8e5a-4854-afd1-c60e941f7d58","dataType":"STRING"}},{"neutronData":{"value":"","dataType":"STRING"}}]},{"from":"7d5967fd-fc5a-4fde-86a3-ae827ab03118.f3d","relativePath":"4dc4afab-90b6-481e-8eb9-4535aaf0399d.f3d","type":"XREF","properties":[{"neutronRole":{"value":"07479adb-2298-4a71-a50e-78f659d33096","dataType":"STRING"}},{"neutronData":{"value":"","dataType":"STRING"}}]},{"from":"7d5967fd-fc5a-4fde-86a3-ae827ab03118.f3d","relativePath":"0c6ad191-d17f-46c6-8dc2-0c07ee119d41.zip.f3d","type":"XREF","properties":[{"neutronRole":{"value":"3ca94c4d-f51c-430f-bb76-46865caec212","dataType":"STRING"}},{"neutronData":{"value":"","dataType":"STRING"}}]},{"from":"7d5967fd-fc5a-4fde-86a3-ae827ab03118.f3d","relativePath":"5cf497f4-45fb-4a68-a205-79b70a246bac.f3d","type":"XREF","properties":[{"neutronRole":{"value":"e0df9e64-8a7b-406c-b2b7-15e233cde5ce","dataType":"STRING"}},{"neutronData":{"value":"","dataType":"STRING"}}]},{"from":"7d5967fd-fc5a-4fde-86a3-ae827ab03118.f3d","relativePath":"76b7c5b7-f87b-49df-9a6f-5fbc5023c5e2.zip.f3d","type":"XREF","properties":[{"neutronRole":{"value":"e39993bc-9741-4115-8e00-37a96c06746a","dataType":"STRING"}},{"neutronData":{"value":"","dataType":"STRING"}}]},{"from":"7d5967fd-fc5a-4fde-86a3-ae827ab03118.f3d","relativePath":"296c27c2-8812-42f5-837a-13944804344d.zip.f3d","type":"XREF","properties":[{"neutronRole":{"value":"52bfd527-135b-49e6-9d29-19b76a9ee6b2","dataType":"STRING"}},{"neutronData":{"value":"","dataType":"STRING"}}]},{"from":"7d5967fd-fc5a-4fde-86a3-ae827ab03118.f3d","relativePath":"3614377a-65a4-491b-b0c1-bef7d61e3d62.f3d","type":"XREF","properties":[{"neutronRole":{"value":"c11aa72b-744c-4d49-8f20-cee91f10332f","dataType":"STRING"}},{"neutronData":{"value":"","dataType":"STRING"}}]},{"from":"7d5967fd-fc5a-4fde-86a3-ae827ab03118.f3d","relativePath":"1bc53058-e64b-4140-a0c5-731786e9aba3.f3d","type":"XREF","properties":[{"neutronRole":{"value":"88ea265a-e6bd-4e8c-8751-3ae11a2df33a","dataType":"STRING"}},{"neutronData":{"value":"","dataType":"STRING"}}]},{"from":"7d5967fd-fc5a-4fde-86a3-ae827ab03118.f3d","relativePath":"94fa08fe-a40b-43d4-92a1-dd7c5a31c54e.f3d","type":"XREF","properties":[{"neutronRole":{"value":"2cfb9d8b-dc5b-4207-8fba-cabaaa625cff","dataType":"STRING"}},{"neutronData":{"value":"","dataType":"STRING"}}]},{"from":"7d5967fd-fc5a-4fde-86a3-ae827ab03118.f3d","relativePath":"12070f8d-3cb2-4487-ba2b-7aeebc9009e5.zip.f3d","type":"XREF","properties":[{"neutronRole":{"value":"05f989e8-a187-4a9f-8874-bcce629c3818","dataType":"STRING"}},{"neutronData":{"value":"","dataType":"STRING"}}]},{"from":"7d5967fd-fc5a-4fde-86a3-ae827ab03118.f3d","relativePath":"1af2f807-79e2-46dc-ac90-c8d4864b83bb.f3d","type":"XREF","properties":[{"neutronRole":{"value":"c8fcff03-90d9-4609-a588-35c8976eb14a","dataType":"STRING"}},{"neutronData":{"value":"","dataType":"STRING"}}]},{"from":"7d5967fd-fc5a-4fde-86a3-ae827ab03118.f3d","relativePath":"88e829d3-17f6-4467-a1e8-400948a0828a.f3d","type":"XREF","properties":[{"neutronRole":{"value":"db0a87c8-caf0-489c-b615-407dd189379e","dataType":"STRING"}},{"neutronData":{"value":"","dataType":"STRING"}}]},{"from":"7d5967fd-fc5a-4fde-86a3-ae827ab03118.f3d","relativePath":"31a39f8f-daab-4bda-8029-e6d0d4579fba.f3d","type":"XREF","properties":[{"neutronRole":{"value":"019969a4-9688-45be-bf63-069748f97f79","dataType":"STRING"}},{"neutronData":{"value":"","dataType":"STRING"}}]},{"from":"7d5967fd-fc5a-4fde-86a3-ae827ab03118.f3d","relativePath":"a1302cd3-9361-4d93-8700-25fa2eabd373.zip.f3d","type":"XREF","properties":[{"neutronRole":{"value":"02537a4f-481d-4088-831d-1c465650e9b0","dataType":"STRING"}},{"neutronData":{"value":"","dataType":"STRING"}}]},{"from":"7d5967fd-fc5a-4fde-86a3-ae827ab03118.f3d","relativePath":"3f6ea7ef-99df-4a55-a22b-d7f40b5feb2d.f3d","type":"XREF","properties":[{"neutronRole":{"value":"0fc2fa15-4fbc-4934-8b23-42b5cca04e87","dataType":"STRING"}},{"neutronData":{"value":"","dataType":"STRING"}}]},{"from":"7d5967fd-fc5a-4fde-86a3-ae827ab03118.f3d","relativePath":"2ba090b6-df3a-483a-9856-7024a7222db6.f3d","type":"XREF","properties":[{"neutronRole":{"value":"792454c8-3a63-4a28-8997-a4505c075486","dataType":"STRING"}},{"neutronData":{"value":"","dataType":"STRING"}}]}]}
```
