## Supplementary material for "A Wi-Fi live streaming Centrifuge Force Microscope for benchtop single-molecule experiments": RedirectionsStream.dat

```
{"name":"RedirectionsStream","schema-version":0,"designs":[{"file-version":2,"targetFileName":"9be3bb75-c29e-4b5f-9c89-ed8003dd6b32.f3d","displayName":"SM1T2-Solidworks","lineageUrn":"urn:adsk.wipprod:dm.lineage:TMo2uI5-Q3O_qAkWH4TjHA","versionUrn":"urn:adsk.wipprod:fs.file:vf.TMo2uI5-Q3O_qAkWH4TjHA?version=2"}],"references":{}}
```
