## Supplementary material for "A Wi-Fi live streaming Centrifuge Force Microscope for benchtop single-molecule experiments": RedirectionsStream.dat

```
{"name":"RedirectionsStream","schema-version":0,"designs":[{"file-version":7,"targetFileName":"29ad326b-b244-419c-8f0e-84277cb422d8.f3d","displayName":"Centrifuge-bucket","lineageUrn":"urn:adsk.wipprod:dm.lineage:KxB-IEdaRmG9rqeUr12Xqg","versionUrn":"urn:adsk.wipprod:fs.file:vf.KxB-IEdaRmG9rqeUr12Xqg?version=7"}],"references":{}}
```
