## Supplementary material for "A Wi-Fi live streaming Centrifuge Force Microscope for benchtop single-molecule experiments": RedirectionsStream.dat

```
{"name":"RedirectionsStream","schema-version":0,"designs":[{"file-version":1,"targetFileName":"31a39f8f-daab-4bda-8029-e6d0d4579fba.f3d","displayName":"1mm Thick Threadless 4mm Pinhole","lineageUrn":"urn:adsk.wipprod:dm.lineage:FlQcuUvIT_awu4ghph3h0w","versionUrn":"urn:adsk.wipprod:fs.file:vf.FlQcuUvIT_awu4ghph3h0w?version=1"}],"references":{}}
```
