## Supplementary material for "A Wi-Fi live streaming Centrifuge Force Microscope for benchtop single-molecule experiments": RedirectionsStream.dat

```
{"name":"RedirectionsStream","schema-version":0,"designs":[{"file-version":12,"targetFileName":"40ff03d5-0798-4b18-b2cf-0e0c3ed46959.f3d","displayName":"PHX stacked 613-563-A","lineageUrn":"urn:adsk.wipprod:dm.lineage:XwmfkSqlRCS_mpR6EHn31Q","versionUrn":"urn:adsk.wipprod:fs.file:vf.XwmfkSqlRCS_mpR6EHn31Q?version=12"}],"references":{}}
```
