## Supplementary material for "A Wi-Fi live streaming Centrifuge Force Microscope for benchtop single-molecule experiments": RedirectionsStream.dat

```
{"name":"RedirectionsStream","schema-version":0,"designs":[{"file-version":1,"targetFileName":"76b7c5b7-f87b-49df-9a6f-5fbc5023c5e2.zip.f3d","displayName":"SM1L10-Solidworks","lineageUrn":"urn:adsk.wipprod:dm.lineage:IJ6iaCswTEKef3dKt1yENA","versionUrn":"urn:adsk.wipprod:fs.file:vf.IJ6iaCswTEKef3dKt1yENA?version=1"}],"references":{}}
```
