## Supplementary material for "A Wi-Fi live streaming Centrifuge Force Microscope for benchtop single-molecule experiments": RedirectionsStream.dat

```
{"name":"RedirectionsStream","schema-version":0,"designs":[{"file-version":1,"targetFileName":"88e829d3-17f6-4467-a1e8-400948a0828a.f3d","displayName":"SM1V10 12.25mm SM1 thread","lineageUrn":"urn:adsk.wipprod:dm.lineage:e6J4e7uuRMyz_Pf7DycGhQ","versionUrn":"urn:adsk.wipprod:fs.file:vf.e6J4e7uuRMyz_Pf7DycGhQ?version=1"}],"references":{}}
```
