## Supplementary material for "A Wi-Fi live streaming Centrifuge Force Microscope for benchtop single-molecule experiments": RedirectionsStream.dat

```
{"name":"RedirectionsStream","schema-version":0,"designs":[{"file-version":1,"targetFileName":"93e0d330-cc93-4456-b4ec-9a35a6ee4349.zip.f3d","displayName":"DG10-600-Solidworks","lineageUrn":"urn:adsk.wipprod:dm.lineage:qzvS9DbWTKy3DQk-COcXOw","versionUrn":"urn:adsk.wipprod:fs.file:vf.qzvS9DbWTKy3DQk-COcXOw?version=1"}],"references":{}}
```
