## Supplementary material for "A Wi-Fi live streaming Centrifuge Force Microscope for benchtop single-molecule experiments": RedirectionsStream.dat

```
{"name":"RedirectionsStream","schema-version":0,"designs":[{"file-version":2,"targetFileName":"94fa08fe-a40b-43d4-92a1-dd7c5a31c54e.f3d","displayName":"40X Olympus Objective Internal Assembly","lineageUrn":"urn:adsk.wipprod:dm.lineage:xMAe-3b3RRmbR6Fmmnffyw","versionUrn":"urn:adsk.wipprod:fs.file:vf.xMAe-3b3RRmbR6Fmmnffyw?version=2"}],"references":{}}
```
