## Supplementary material for "A Wi-Fi live streaming Centrifuge Force Microscope for benchtop single-molecule experiments": RedirectionsStream.dat

```
{"name":"RedirectionsStream","schema-version":0,"designs":[{"file-version":6,"targetFileName":"0210cca0-8ed8-4d2c-9862-c339d3fa7226.f3d","displayName":"step-up-voltage-regulator-u3v70x","lineageUrn":"urn:adsk.wipprod:dm.lineage:0ELylZzFQWCKrSuvAXj5tw","versionUrn":"urn:adsk.wipprod:fs.file:vf.0ELylZzFQWCKrSuvAXj5tw?version=6"}],"references":{}}
```
