## Supplementary material for "A Wi-Fi live streaming Centrifuge Force Microscope for benchtop single-molecule experiments": RedirectionsStream.dat

```
{"name":"RedirectionsStream","schema-version":0,"designs":[{"file-version":1,"targetFileName":"296c27c2-8812-42f5-837a-13944804344d.zip.f3d","displayName":"SM1A1-Solidworks Intact","lineageUrn":"urn:adsk.wipprod:dm.lineage:58LWUZFdTGS3b6zTjy3n7g","versionUrn":"urn:adsk.wipprod:fs.file:vf.58LWUZFdTGS3b6zTjy3n7g?version=1"}],"references":{}}
```
