## Supplementary material for "A Wi-Fi live streaming Centrifuge Force Microscope for benchtop single-molecule experiments": RedirectionsStream.dat

```
{"name":"RedirectionsStream","schema-version":0,"designs":[{"file-version":10,"targetFileName":"580e0ac5-9e96-4f8e-8b3d-cc6616ff6b2c.f3d","displayName":"525nm LED with built in resistor","lineageUrn":"urn:adsk.wipprod:dm.lineage:OTtXk8FwQjecd99vBcb__A","versionUrn":"urn:adsk.wipprod:fs.file:vf.OTtXk8FwQjecd99vBcb__A?version=10"}],"references":{}}
```
