## Supplementary material for "A Wi-Fi live streaming Centrifuge Force Microscope for benchtop single-molecule experiments": RedirectionsStream.dat

```
{"name":"RedirectionsStream","schema-version":0,"designs":[{"file-version":5,"targetFileName":"3406ea79-fe9b-4387-bfe2-b7edcb4d28d6.f3d","displayName":"SM1A6-Solidworks","lineageUrn":"urn:adsk.wipprod:dm.lineage:LBEQsDGSQamsPcR9vdlX1Q","versionUrn":"urn:adsk.wipprod:fs.file:vf.LBEQsDGSQamsPcR9vdlX1Q?version=5"}],"references":{}}
```
