## Supplementary material for "A Wi-Fi live streaming Centrifuge Force Microscope for benchtop single-molecule experiments": RedirectionsStream.dat

```
{"name":"RedirectionsStream","schema-version":0,"designs":[{"file-version":13,"targetFileName":"8944aaef-ac13-4fc2-8194-d8b87b6db7bc.f3d","displayName":"Blackfly Camera Power Connector","lineageUrn":"urn:adsk.wipprod:dm.lineage:LGXmHhX_QqiOBpavopO_KA","versionUrn":"urn:adsk.wipprod:fs.file:vf.LGXmHhX_QqiOBpavopO_KA?version=13"},{"file-version":1,"targetFileName":"fee63719-fee2-48bb-84df-e5145c2e7649.zip.f3d","displayName":"HR10-7R-6P","lineageUrn":"urn:adsk.wipprod:dm.lineage:03sZbXFeRiKckD_NQp-AxA","versionUrn":"urn:adsk.wipprod:fs.file:vf.03sZbXFeRiKckD_NQp-AxA?version=1"}],"references":[{"from":"8944aaef-ac13-4fc2-8194-d8b87b6db7bc.f3d","relativePath":"fee63719-fee2-48bb-84df-e5145c2e7649.zip.f3d","type":"XREF","properties":[{"neutronRole":{"value":"6853d115-26bc-42a6-9219-dd3cdfa18fd1_urn:adsk.wipprod:fs.file:vf.03sZbXFeRiKckD_NQp-AxA?version=1","dataType":"STRING"}},{"neutronData":{"value":"","dataType":"STRING"}}]}]}
```
