## Supplementary material for "A Wi-Fi live streaming Centrifuge Force Microscope for benchtop single-molecule experiments": RedirectionsStream.dat

```
{"name":"RedirectionsStream","schema-version":0,"designs":[{"file-version":1,"targetFileName":"12070f8d-3cb2-4487-ba2b-7aeebc9009e5.zip.f3d","displayName":"CCM5-P01-Solidworks Intact","lineageUrn":"urn:adsk.wipprod:dm.lineage:2xUYQc0eTeKoJ7TN418z_A","versionUrn":"urn:adsk.wipprod:fs.file:vf.2xUYQc0eTeKoJ7TN418z_A?version=1"}],"references":{}}
```
