## Supplementary material for "A Wi-Fi live streaming Centrifuge Force Microscope for benchtop single-molecule experiments": RedirectionsStream.dat

```
{"name":"RedirectionsStream","schema-version":0,"designs":[{"file-version":3,"targetFileName":"3614377a-65a4-491b-b0c1-bef7d61e3d62.f3d","displayName":"SM05T2-Solidworks","lineageUrn":"urn:adsk.wipprod:dm.lineage:M0htVVKSTEqmt6eylkYyiw","versionUrn":"urn:adsk.wipprod:fs.file:vf.M0htVVKSTEqmt6eylkYyiw?version=3"}],"references":{}}
```
