## Supplementary material for "A Wi-Fi live streaming Centrifuge Force Microscope for benchtop single-molecule experiments": RedirectionsStream.dat

```
{"name":"RedirectionsStream","schema-version":0,"designs":[{"file-version":1,"targetFileName":"a907f1c4-1bf3-4910-85d6-6c663015b432.f3d","displayName":"Solid SM1A9 External C-Mount to Internal SM1 Thread Adapter","lineageUrn":"urn:adsk.wipprod:dm.lineage:EAaxdF18Td-Pdv2QpnCNZA","versionUrn":"urn:adsk.wipprod:fs.file:vf.EAaxdF18Td-Pdv2QpnCNZA?version=1"}],"references":{}}
```
