## Supplementary material for "A Wi-Fi live streaming Centrifuge Force Microscope for benchtop single-molecule experiments": RedirectionsStream.dat

```
{"name":"RedirectionsStream","schema-version":0,"designs":[{"file-version":1,"targetFileName":"a1302cd3-9361-4d93-8700-25fa2eabd373.zip.f3d","displayName":"AC254-125-A-ML-Solidworks","lineageUrn":"urn:adsk.wipprod:dm.lineage:EheZwALQQ46M2WkxjGXtZA","versionUrn":"urn:adsk.wipprod:fs.file:vf.EheZwALQQ46M2WkxjGXtZA?version=1"}],"references":{}}
```
