## Supplementary material for "A Wi-Fi live streaming Centrifuge Force Microscope for benchtop single-molecule experiments": RedirectionsStream.dat

```
{"name":"RedirectionsStream","schema-version":0,"designs":[{"file-version":1,"targetFileName":"a4072c6b-475d-4d0b-867d-97e8c8c1f8d5.f3d","displayName":"SM1V10-Solidworks","lineageUrn":"urn:adsk.wipprod:dm.lineage:BgKWo97gSQis05xEk-W8HQ","versionUrn":"urn:adsk.wipprod:fs.file:vf.BgKWo97gSQis05xEk-W8HQ?version=1"}],"references":{}}
```
