## Supplementary material for "A Wi-Fi live streaming Centrifuge Force Microscope for benchtop single-molecule experiments": RedirectionsStream.dat

```
{"name":"RedirectionsStream","schema-version":0,"designs":[{"file-version":4,"targetFileName":"a6545c34-b49b-4a34-9226-47ef1509e32f.f3d","displayName":"20mm Coin Cell","lineageUrn":"urn:adsk.wipprod:dm.lineage:OMH8lK75TAiPlRi0YAKfcQ","versionUrn":"urn:adsk.wipprod:fs.file:vf.OMH8lK75TAiPlRi0YAKfcQ?version=4"}],"references":{}}
```
