## Supplementary material for "A Wi-Fi live streaming Centrifuge Force Microscope for benchtop single-molecule experiments": RedirectionsStream.dat

```
{"name":"RedirectionsStream","schema-version":0,"designs":[{"file-version":9,"targetFileName":"ab4f99c8-5969-46bb-a9e6-011ea975342c.f3d","displayName":"TP-Link AC750 Router Mock-up","lineageUrn":"urn:adsk.wipprod:dm.lineage:IyGuTNqxQPeb9b3oj_C7tA","versionUrn":"urn:adsk.wipprod:fs.file:vf.IyGuTNqxQPeb9b3oj_C7tA?version=9"}],"references":{}}
```
