## Supplementary material for "A Wi-Fi live streaming Centrifuge Force Microscope for benchtop single-molecule experiments": RedirectionsStream.dat

```
{"name":"RedirectionsStream","schema-version":0,"designs":[{"file-version":1,"targetFileName":"d4169515-0ae6-4cc8-a741-c74263e2e660.zip.f3d","displayName":"CONNECTOR,JST PH SERIES (TH)_FEMALE_02 (PHR-2)","lineageUrn":"urn:adsk.wipprod:dm.lineage:3wp9MmfMS5iHWLULIlJ_KA","versionUrn":"urn:adsk.wipprod:fs.file:vf.3wp9MmfMS5iHWLULIlJ_KA?version=1"}],"references":{}}
```
