## Supplementary material for "A Wi-Fi live streaming Centrifuge Force Microscope for benchtop single-molecule experiments": DesignDescription.json

```
{"name":"Autodesk Design Description","version":"0.1","designDescription":{"id":"0","name":"XRef File Design","currentVersion":"6","designGraphs":[{"creationDate":"2020-06-27T23:07:18+0000","creatingService":"wipdm","rootIds":[765714],"designObjectRefs":[],"designObjects":[{"id":765722,"version":34,"about":"urn:adsk.wipprod:fs.file:vf.t0dW0BlSRjKCX9Uyf3dirw?version=34","lineage":"urn:adsk.wipprod:dm.lineage:t0dW0BlSRjKCX9Uyf3dirw","from":"urn:adsk.objects:os.object:wip.dm.prod/e77cd4ef-aae0-4666-b197-19824e1ea2c5.f3d","relativePath":"1ff88ff1-eb1a-4d5d-b697-5e4214c1fc4f.f3d","downloadAs":"1ff88ff1-eb1a-4d5d-b697-5e4214c1fc4f.f3d","friendlyName":"Adafruit 20mm Coin Cell Switch","displayName":"Adafruit 20mm Coin Cell Switch","zipped":false,"rootFile":"","contentType":"f3d","shareInfo":null,"references":[],"metadata":{"DesignModelRevisionID":"37cce6b2-30a8-49b4-bca1-552319f0ee8b","rootFileName":"Adafruit 20mm Coin Cell Switch.f3d","translateChannel":"convert-fusion-r01","description":"User Saved","viewableChannel":"viewing-f3d-lmv","thumbnailStatus":"REGISTERED","isAutoSave":"false","EIPContext":"{}"}},{"id":765738,"version":1,"about":"urn:adsk.wipprod:fs.file:vf.2xUYQc0eTeKoJ7TN418z_A?version=1","lineage":"urn:adsk.wipprod:dm.lineage:2xUYQc0eTeKoJ7TN418z_A","from":"urn:adsk.objects:os.object:wip.dm.prod/3906f9b8-f438-480a-b03b-98f48dbb1206.f3d","relativePath":"12070f8d-3cb2-4487-ba2b-7aeebc9009e5.zip.f3d","downloadAs":"12070f8d-3cb2-4487-ba2b-7aeebc9009e5.zip.f3d","friendlyName":"CCM5-P01-Solidworks Intact","displayName":"CCM5-P01-Solidworks Intact","zipped":false,"rootFile":"","contentType":"zip","shareInfo":null,"references":[],"metadata":{"rootFileName":"CCM5-P01-Solidworks.sldprt","translateChannel":"convert-fusion-r05","description":"Imported from CCM5-P01-Solidworks.sldprt","viewableChannel":"viewing-f3d-lmv","thumbnailStatus":"REGISTERED","isAutoSave":"false"}},{"id":765743,"version":1,"about":"urn:adsk.wipprod:fs.file:vf.tVIkvS6UR_aCWnDbXDy1Mw?version=1","lineage":"urn:adsk.wipprod:dm.lineage:tVIkvS6UR_aCWnDbXDy1Mw","from":"urn:adsk.objects:os.object:wip.dm.prod/0e1da5a2-b6b5-4d55-9fa9-102921aac324.f3d","relativePath":"3f6ea7ef-99df-4a55-a22b-d7f40b5feb2d.f3d","downloadAs":"3f6ea7ef-99df-4a55-a22b-d7f40b5feb2d.f3d","friendlyName":"Brass SM1 Threaded Insert v2 v4","displayName":"Brass SM1 Threaded Insert v2 v4","zipped":false,"rootFile":"","contentType":"f3d","shareInfo":null,"references":[],"metadata":{"DesignModelRevisionID":"baf6a2c9-69ea-42fc-bf60-2058ed49f77f","rootFileName":"Brass SM1 Threaded Insert v2 v4.f3d","translateChannel":"convert-fusion-oct-2018","description":"Item created","viewableChannel":"viewing-f3d-lmv","thumbnailStatus":"REGISTERED","isAutoSave":"false"}},{"id":765724,"version":1,"about":"urn:adsk.wipprod:fs.file:vf.EAaxdF18Td-Pdv2QpnCNZA?version=1","lineage":"urn:adsk.wipprod:dm.lineage:EAaxdF18Td-Pdv2QpnCNZA","from":"urn:adsk.objects:os.object:wip.dm.prod/40b5d1e2-5d28-4f2b-9c0e-a4eafb0d52cc.f3d","relativePath":"a907f1c4-1bf3-4910-85d6-6c663015b432.f3d","downloadAs":"a907f1c4-1bf3-4910-85d6-6c663015b432.f3d","friendlyName":"Solid SM1A9 External C-Mount to Internal SM1 Thread Adapter","displayName":"Solid SM1A9 External C-Mount to Internal SM1 Thread Adapter","zipped":false,"rootFile":"","contentType":"f3d","shareInfo":null,"references":[],"metadata":{"DesignModelRevisionID":"957fb3b4-676c-4e00-9f2b-5285dd545ce5","rootFileName":"Solid SM1A9 External C-Mount to Internal SM1 Thread Adapter.f3d","translateChannel":"convert-fusion-oct-2018","description":"User Saved","viewableChannel":"viewing-f3d-lmv","thumbnailStatus":"REGISTERED","isAutoSave":"false"}},{"id":765732,"version":1,"about":"urn:adsk.wipprod:fs.file:vf.IJ6iaCswTEKef3dKt1yENA?version=1","lineage":"urn:adsk.wipprod:dm.lineage:IJ6iaCswTEKef3dKt1yENA","from":"urn:adsk.objects:os.object:wip.dm.prod/838a1e20-81c7-42db-b70a-d6bca1b66471.f3d","relativePath":"76b7c5b7-f87b-49df-9a6f-5fbc5023c5e2.zip.f3d","downloadAs":"76b7c5b7-f87b-49df-9a6f-5fbc5023c5e2.zip.f3d","friendlyName":"SM1L10-Solidworks","displayName":"SM1L10-Solidworks","zipped":false,"rootFile":"","contentType":"zip","shareInfo":null,"references":[],"metadata":{"rootFileName":"SM1L10-Solidworks.sldprt","translateChannel":"convert-fusion-oct-2018","description":"Imported from SM1L10-Solidworks.sldprt","viewableChannel":"viewing-f3d-lmv","thumbnailStatus":"REGISTERED","isAutoSave":"false"}},{"id":765740,"version":1,"about":"urn:adsk.wipprod:fs.file:vf.e6J4e7uuRMyz_Pf7DycGhQ?version=1","lineage":"urn:adsk.wipprod:dm.lineage:e6J4e7uuRMyz_Pf7DycGhQ","from":"urn:adsk.objects:os.object:wip.dm.prod/b891f656-4057-4544-a58d-54185889ce58.f3d","relativePath":"88e829d3-17f6-4467-a1e8-400948a0828a.f3d","downloadAs":"88e829d3-17f6-4467-a1e8-400948a0828a.f3d","friendlyName":"SM1V10 12.25mm SM1 thread","displayName":"SM1V10 12.25mm SM1 thread","zipped":false,"rootFile":"","contentType":"f3d","shareInfo":null,"references":[],"metadata":{"DesignModelRevisionID":"00ac9865-f6e1-4e52-8d40-b65657eb75f2","rootFileName":"SM1V10 12&#46;25mm SM1 thread.f3d","translateChannel":"convert-fusion-r07","description":"Item created","viewableChannel":"viewing-f3d-lmv","thumbnailStatus":"REGISTERED","isAutoSave":"false","EIPContext":"{}"}},{"id":765730,"version":1,"about":"urn:adsk.wipprod:fs.file:vf.Pvh85qoNQS2ZWrLc1PmHuw?version=1","lineage":"urn:adsk.wipprod:dm.lineage:Pvh85qoNQS2ZWrLc1PmHuw","from":"urn:adsk.objects:os.object:wip.dm.prod/ee83ddda-46c6-401b-941e-81527096e082.f3d","relativePath":"0c6ad191-d17f-46c6-8dc2-0c07ee119d41.zip.f3d","downloadAs":"0c6ad191-d17f-46c6-8dc2-0c07ee119d41.zip.f3d","friendlyName":"SM1L03-Solidworks","displayName":"SM1L03-Solidworks","zipped":false,"rootFile":"","contentType":"zip","shareInfo":null,"references":[],"metadata":{"rootFileName":"SM1L03-Solidworks.sldprt","translateChannel":"convert-fusion-oct-2018","description":"Imported from SM1L03-Solidworks.sldprt","viewableChannel":"viewing-f3d-lmv","thumbnailStatus":"REGISTERED","isAutoSave":"false"}},{"id":765726,"version":2,"about":"urn:adsk.wipprod:fs.file:vf.TMo2uI5-Q3O_qAkWH4TjHA?version=2","lineage":"urn:adsk.wipprod:dm.lineage:TMo2uI5-Q3O_qAkWH4TjHA","from":"urn:adsk.objects:os.object:wip.dm.prod/ba6d202c-d45f-4a2b-967e-33a8c239a75f.f3d","relativePath":"9be3bb75-c29e-4b5f-9c89-ed8003dd6b32.f3d","downloadAs":"9be3bb75-c29e-4b5f-9c89-ed8003dd6b32.f3d","friendlyName":"SM1T2-Solidworks","displayName":"SM1T2-Solidworks","zipped":false,"rootFile":"","contentType":"f3d","shareInfo":null,"references":[],"metadata":{"DesignModelRevisionID":"47dbb5c7-5f18-45db-a342-17824d399813","rootFileName":"SM1T2-Solidworks.f3d","translateChannel":"convert-fusion-oct-2018","description":"CFM Configuration","viewableChannel":"viewing-f3d-lmv","thumbnailStatus":"REGISTERED","isAutoSave":"false"}},{"id":765741,"version":1,"about":"urn:adsk.wipprod:fs.file:vf.FlQcuUvIT_awu4ghph3h0w?version=1","lineage":"urn:adsk.wipprod:dm.lineage:FlQcuUvIT_awu4ghph3h0w","from":"urn:adsk.objects:os.object:wip.dm.prod/15679180-e668-4232-938e-4e553f07d95b.f3d","relativePath":"31a39f8f-daab-4bda-8029-e6d0d4579fba.f3d","downloadAs":"31a39f8f-daab-4bda-8029-e6d0d4579fba.f3d","friendlyName":"1mm Thick Threadless 4mm Pinhole","displayName":"1mm Thick Threadless 4mm Pinhole","zipped":false,"rootFile":"","contentType":"f3d","shareInfo":null,"references":[],"metadata":{"DesignModelRevisionID":"25edfe03-9d35-4f1e-8f0b-7fafdf0fa5ef","rootFileName":"1mm Thick Threadless 4mm Pinhole.f3d","translateChannel":"convert-fusion-r07","description":"Item created","viewableChannel":"viewing-f3d-lmv","thumbnailStatus":"REGISTERED","isAutoSave":"false","EIPContext":"{}"}},{"id":765746,"version":3,"about":"urn:adsk.wipprod:fs.file:vf.Tp8HNW_MTHKb6qn6ivfcJg?version=3","lineage":"urn:adsk.wipprod:dm.lineage:Tp8HNW_MTHKb6qn6ivfcJg","from":"urn:adsk.objects:os.object:wip.dm.prod/9ea6549a-860e-4614-979d-06786b1f1a2e.f3d","relativePath":"e403e916-80e5-4997-9398-ddccfe21bd9d.f3d","downloadAs":"e403e916-80e5-4997-9398-ddccfe21bd9d.f3d","friendlyName":"CONNECTOR,JST PH SERIES (TH)_MALE_ST_02 (B2B-PH-K-S)","displayName":"CONNECTOR,JST PH SERIES (TH)_MALE_ST_02 (B2B-PH-K-S)","zipped":false,"rootFile":"","contentType":"f3d","shareInfo":null,"references":[],"metadata":{"DesignModelRevisionID":"ebb6629d-aac1-49b5-a662-0c725de85324","rootFileName":"CONNECTOR,JST PH SERIES (TH)_MALE_ST_02 (B2B-PH-K-S).f3d","translateChannel":"convert-fusion-r01","description":"User Saved","viewableChannel":"viewing-f3d-lmv","thumbnailStatus":"REGISTERED","isAutoSave":"false","EIPContext":"{}"}},{"id":765744,"version":2,"about":"urn:adsk.wipprod:fs.file:vf.3PTuMKf3Rv-OWtF1HK_qnA?version=2","lineage":"urn:adsk.wipprod:dm.lineage:3PTuMKf3Rv-OWtF1HK_qnA","from":"urn:adsk.objects:os.object:wip.dm.prod/0a723e2b-b7d4-43a3-a2ea-c481ba061f74.f3d","relativePath":"2ba090b6-df3a-483a-9856-7024a7222db6.f3d","downloadAs":"2ba090b6-df3a-483a-9856-7024a7222db6.f3d","friendlyName":"FL2-019-R0","displayName":"FL2-019-R0","zipped":false,"rootFile":"","contentType":"f3d","shareInfo":null,"references":[],"metadata":{"DesignModelRevisionID":"f2866671-2606-49d0-a2ff-e808a464a28c","rootFileName":"FL2-019-R0.f3d","translateChannel":"convert-fusion-r01","description":"User Saved","viewableChannel":"viewing-f3d-lmv","thumbnailStatus":"REGISTERED","isAutoSave":"false","EIPContext":"{}"}},{"id":765739,"version":2,"about":"urn:adsk.wipprod:fs.file:vf.KlcCqYEsTHGzfBFgEu5kvA?version=2","lineage":"urn:adsk.wipprod:dm.lineage:KlcCqYEsTHGzfBFgEu5kvA","from":"urn:adsk.objects:os.object:wip.dm.prod/09e9b677-8a16-407f-bd15-f65447b98ca4.f3d","relativePath":"1af2f807-79e2-46dc-ac90-c8d4864b83bb.f3d","downloadAs":"1af2f807-79e2-46dc-ac90-c8d4864b83bb.f3d","friendlyName":"SM1L05E-Solidworks Intact","displayName":"SM1L05E-Solidworks Intact","zipped":false,"rootFile":"","contentType":"f3d","shareInfo":null,"references":[],"metadata":{"DesignModelRevisionID":"bc32dec7-8882-4693-ac5b-e59853bdf9d3","rootFileName":"SM1L05E-Solidworks Intact.f3d","translateChannel":"convert-fusion-r01","description":"User Saved","viewableChannel":"viewing-f3d-lmv","thumbnailStatus":"REGISTERED","isAutoSave":"false","EIPContext":"{}"}},{"id":765715,"version":13,"about":"urn:adsk.wipprod:fs.file:vf.LGXmHhX_QqiOBpavopO_KA?version=13","lineage":"urn:adsk.wipprod:dm.lineage:LGXmHhX_QqiOBpavopO_KA","from":"urn:adsk.objects:os.object:wip.dm.prod/4a9129a4-fffb-4153-b7d4-6edde30a52c4.f3d","relativePath":"8944aaef-ac13-4fc2-8194-d8b87b6db7bc.f3d","downloadAs":"8944aaef-ac13-4fc2-8194-d8b87b6db7bc.f3d","friendlyName":"Blackfly Camera Power Connector","displayName":"Blackfly Camera Power Connector","zipped":false,"rootFile":"","contentType":"f3d","shareInfo":null,"references":[{"type":"XREF","ids":[765716],"relationships":[{"id":765716,"metadata":{"neutronRole":"6853d115-26bc-42a6-9219-dd3cdfa18fd1_urn:adsk.wipprod:fs.file:vf.03sZbXFeRiKckD_NQp-AxA?version=1","neutronData":""}}]}],"metadata":{"DesignModelRevisionID":"fc322883-d966-4346-bae2-8806d9401cd2","rootFileName":"Blackfly Camera Power Connector.f3d","translateChannel":"convert-fusion-r02","description":"User Saved","viewableChannel":"viewing-f3d-lmv","thumbnailStatus":"REGISTERED","isAutoSave":"false","EIPContext":"{}"}},{"id":765728,"version":1,"about":"urn:adsk.wipprod:fs.file:vf.qzvS9DbWTKy3DQk-COcXOw?version=1","lineage":"urn:adsk.wipprod:dm.lineage:qzvS9DbWTKy3DQk-COcXOw","from":"urn:adsk.objects:os.object:wip.dm.prod/22e972da-37f3-4b25-8374-c92cd5caf7ac.f3d","relativePath":"93e0d330-cc93-4456-b4ec-9a35a6ee4349.zip.f3d","downloadAs":"93e0d330-cc93-4456-b4ec-9a35a6ee4349.zip.f3d","friendlyName":"DG10-600-Solidworks","displayName":"DG10-600-Solidworks","zipped":false,"rootFile":"","contentType":"zip","shareInfo":null,"references":[],"metadata":{"rootFileName":"DG10-600-Solidworks.sldprt","translateChannel":"convert-fusion-oct-2018","description":"Imported from DG10-600-Solidworks.sldprt","viewableChannel":"viewing-f3d-lmv","thumbnailStatus":"REGISTERED","isAutoSave":"false"}},{"id":765727,"version":1,"about":"urn:adsk.wipprod:fs.file:vf.BgKWo97gSQis05xEk-W8HQ?version=1","lineage":"urn:adsk.wipprod:dm.lineage:BgKWo97gSQis05xEk-W8HQ","from":"urn:adsk.objects:os.object:wip.dm.prod/af0bd0c6-1797-4491-839c-587672876611.f3d","relativePath":"a4072c6b-475d-4d0b-867d-97e8c8c1f8d5.f3d","downloadAs":"a4072c6b-475d-4d0b-867d-97e8c8c1f8d5.f3d","friendlyName":"SM1V10-Solidworks","displayName":"SM1V10-Solidworks","zipped":false,"rootFile":"","contentType":"f3d","shareInfo":null,"references":[],"metadata":{"DesignModelRevisionID":"989a3f59-33e2-4009-8628-81b61db0110b","rootFileName":"SM1V10-Solidworks.f3d","translateChannel":"convert-fusion-r04","description":"User Saved","viewableChannel":"viewing-f3d-lmv","thumbnailStatus":"REGISTERED","isAutoSave":"false"}},{"id":765714,"version":6,"about":"urn:adsk.wipprod:fs.file:vf.XcrzCkTMTsWbdoIWE-WPcA?version=6","lineage":"urn:adsk.wipprod:dm.lineage:XcrzCkTMTsWbdoIWE-WPcA","from":"urn:adsk.objects:os.object:wip.dm.prod/4989b65b-5038-4537-895d-c3efe92d7d83.f3d","relativePath":"1c0ee934-5ad0-4d50-921b-516c5d5fdccf.f3d","downloadAs":"1c0ee934-5ad0-4d50-921b-516c5d5fdccf.f3d","friendlyName":"CFM Pro Housing Instrument Paper Model","displayName":"CFM Pro Housing Instrument Paper Model","zipped":false,"rootFile":"","contentType":"f3d","shareInfo":null,"references":[{"type":"XREF","ids":[765715,765717,765718,765719,765720,765721,765722,765723,765745,765746,765747,765748,765749],"relationships":[{"id":765715,"metadata":{"neutronRole":"b2048d85-3393-40c2-976e-aea4645a0b84","neutronData":""}},{"id":765717,"metadata":{"neutronRole":"5d167494-32a2-4dea-b8ca-22a5de517820","neutronData":""}},{"id":765718,"metadata":{"neutronRole":"c1ce2fee-0f70-4fb4-a0ef-e9f1d872b640","neutronData":""}},{"id":765719,"metadata":{"neutronRole":"de1cb42f-ef28-4a6f-b470-ca8267145e54","neutronData":""}},{"id":765720,"metadata":{"neutronRole":"4bcc4f97-ea72-4948-9ea0-6f535b6cc744","neutronData":""}},{"id":765721,"metadata":{"neutronRole":"bb2ada73-7be2-4b33-b6fd-64801cdff3de","neutronData":""}},{"id":765722,"metadata":{"neutronRole":"cb586e42-a406-43fc-b835-17e0fbec7c7e","neutronData":""}},{"id":765723,"metadata":{"neutronRole":"9c6c095c-fd2c-43fd-a554-f4d2b2f98819","neutronData":""}},{"id":765745,"metadata":{"neutronRole":"c0b551a0-c9f5-4717-86ea-997ff94d1cd4","neutronData":""}},{"id":765746,"metadata":{"neutronRole":"c0e54b71-5044-4167-aa8f-bc28e513f39d","neutronData":""}},{"id":765747,"metadata":{"neutronRole":"c4a67e87-92df-48be-a744-1cb9212e5261","neutronData":""}},{"id":765748,"metadata":{"neutronRole":"cf5f2aad-e5cc-4cfd-b79c-f60c6f73a72e","neutronData":""}},{"id":765749,"metadata":{"neutronRole":"b541997c-b39e-4814-b371-160153e5239a","neutronData":""}}]}],"metadata":{"DesignModelRevisionID":"36d4670d-c85e-4fe2-af3c-cbf0e4657711","rootFileName":"CFM Pro Housing Instrument Paper Model.f3d","translateChannel":"convert-fusion-r02","description":"User Saved","viewableChannel":"viewing-f3d-lmv","thumbnailStatus":"REGISTERED","isAutoSave":"false","EIPContext":"{}"}},{"id":765723,"version":18,"about":"urn:adsk.wipprod:fs.file:vf.aupCk2fWQxG7ccnWBm2sTg?version=18","lineage":"urn:adsk.wipprod:dm.lineage:aupCk2fWQxG7ccnWBm2sTg","from":"urn:adsk.objects:os.object:wip.dm.prod/a85e2c95-8246-41ca-b89e-e3efdd7ac26e.f3d","relativePath":"7d5967fd-fc5a-4fde-86a3-ae827ab03118.f3d","downloadAs":"7d5967fd-fc5a-4fde-86a3-ae827ab03118.f3d","friendlyName":"Legacy CFM with 4mm Pinhole","displayName":"Legacy CFM with 4mm Pinhole","zipped":false,"rootFile":"","contentType":"f3d","shareInfo":null,"references":[{"type":"XREF","ids":[765724,765725,765726,765727,765728,765729,765730,765731,765732,765733,765734,765735,765737,765738,765739,765740,765741,765742,765743,765744],"relationships":[{"id":765724,"metadata":{"neutronRole":"08dea520-932d-4bcd-9ea4-f59a2185de8e","neutronData":""}},{"id":765725,"metadata":{"neutronRole":"f7173c46-2a46-49d6-812f-8a8f02be6b9a","neutronData":""}},{"id":765726,"metadata":{"neutronRole":"0d3f5f2d-ee0b-4382-89df-3c7a90681f96","neutronData":""}},{"id":765727,"metadata":{"neutronRole":"7d84763d-32c0-445b-a3da-b2b60221f2a1","neutronData":""}},{"id":765728,"metadata":{"neutronRole":"9aafad0d-8e5a-4854-afd1-c60e941f7d58","neutronData":""}},{"id":765729,"metadata":{"neutronRole":"07479adb-2298-4a71-a50e-78f659d33096","neutronData":""}},{"id":765730,"metadata":{"neutronRole":"3ca94c4d-f51c-430f-bb76-46865caec212","neutronData":""}},{"id":765731,"metadata":{"neutronRole":"e0df9e64-8a7b-406c-b2b7-15e233cde5ce","neutronData":""}},{"id":765732,"metadata":{"neutronRole":"e39993bc-9741-4115-8e00-37a96c06746a","neutronData":""}},{"id":765733,"metadata":{"neutronRole":"52bfd527-135b-49e6-9d29-19b76a9ee6b2","neutronData":""}},{"id":765734,"metadata":{"neutronRole":"c11aa72b-744c-4d49-8f20-cee91f10332f","neutronData":""}},{"id":765735,"metadata":{"neutronRole":"88ea265a-e6bd-4e8c-8751-3ae11a2df33a","neutronData":""}},{"id":765737,"metadata":{"neutronRole":"2cfb9d8b-dc5b-4207-8fba-cabaaa625cff","neutronData":""}},{"id":765738,"metadata":{"neutronRole":"05f989e8-a187-4a9f-8874-bcce629c3818","neutronData":""}},{"id":765739,"metadata":{"neutronRole":"c8fcff03-90d9-4609-a588-35c8976eb14a","neutronData":""}},{"id":765740,"metadata":{"neutronRole":"db0a87c8-caf0-489c-b615-407dd189379e","neutronData":""}},{"id":765741,"metadata":{"neutronRole":"019969a4-9688-45be-bf63-069748f97f79","neutronData":""}},{"id":765742,"metadata":{"neutronRole":"02537a4f-481d-4088-831d-1c465650e9b0","neutronData":""}},{"id":765743,"metadata":{"neutronRole":"0fc2fa15-4fbc-4934-8b23-42b5cca04e87","neutronData":""}},{"id":765744,"metadata":{"neutronRole":"792454c8-3a63-4a28-8997-a4505c075486","neutronData":""}}]}],"metadata":{"DesignModelRevisionID":"a9eae3a2-7e09-48f0-b670-f321ffc7084e","rootFileName":"Legacy CFM with 4mm Pinhole.f3d","translateChannel":"convert-fusion-r02","description":"Item created","viewableChannel":"viewing-f3d-lmv","thumbnailStatus":"REGISTERED","isAutoSave":"false","EIPContext":"{}"}},{"id":765750,"version":1,"about":"urn:adsk.wipprod:fs.file:vf.3wp9MmfMS5iHWLULIlJ_KA?version=1","lineage":"urn:adsk.wipprod:dm.lineage:3wp9MmfMS5iHWLULIlJ_KA","from":"urn:adsk.objects:os.object:wip.dm.prod/ee7767f9-e9bb-4053-bd04-6cf89656cca1.f3d","relativePath":"d4169515-0ae6-4cc8-a741-c74263e2e660.zip.f3d","downloadAs":"d4169515-0ae6-4cc8-a741-c74263e2e660.zip.f3d","friendlyName":"CONNECTOR,JST PH SERIES (TH)_FEMALE_02 (PHR-2)","displayName":"CONNECTOR,JST PH SERIES (TH)_FEMALE_02 (PHR-2)","zipped":false,"rootFile":"","contentType":"zip","shareInfo":null,"references":[],"metadata":{"rootFileName":"CONNECTOR,JST PH SERIES (TH)_FEMALE_02 (PHR-2).step","translateChannel":"convert-fusion-jan-2019","description":"Imported from CONNECTOR,JST PH SERIES (TH)_FEMALE_02 (PHR-2).step","viewableChannel":"viewing-f3d-lmv","thumbnailStatus":"REGISTERED","isAutoSave":"false"}},{"id":765735,"version":24,"about":"urn:adsk.wipprod:fs.file:vf.5aOy3xDjSTqNxcL_4mEZ-w?version=24","lineage":"urn:adsk.wipprod:dm.lineage:5aOy3xDjSTqNxcL_4mEZ-w","from":"urn:adsk.objects:os.object:wip.dm.prod/ae3c75d2-1a15-4537-b4d6-1138e07ff03d.f3d","relativePath":"1bc53058-e64b-4140-a0c5-731786e9aba3.f3d","downloadAs":"1bc53058-e64b-4140-a0c5-731786e9aba3.f3d","friendlyName":"Chamber","displayName":"Chamber","zipped":false,"rootFile":"","contentType":"f3d","shareInfo":null,"references":[{"type":"XREF","ids":[765736],"relationships":[{"id":765736,"metadata":{"neutronRole":"74f9d3c5-70c1-4b85-b816-b1a3185903f4","neutronData":""}}]}],"metadata":{"DesignModelRevisionID":"82728d64-58ed-4d9a-932d-a43eaeee536a","rootFileName":"Chamber.f3d","translateChannel":"convert-fusion-r02","description":"User Saved","viewableChannel":"viewing-f3d-lmv","thumbnailStatus":"REGISTERED","isAutoSave":"false","EIPContext":"{}"}},{"id":765742,"version":1,"about":"urn:adsk.wipprod:fs.file:vf.EheZwALQQ46M2WkxjGXtZA?version=1","lineage":"urn:adsk.wipprod:dm.lineage:EheZwALQQ46M2WkxjGXtZA","from":"urn:adsk.objects:os.object:wip.dm.prod/e3f38087-4934-4d1c-b30b-d2ef852d494b.f3d","relativePath":"a1302cd3-9361-4d93-8700-25fa2eabd373.zip.f3d","downloadAs":"a1302cd3-9361-4d93-8700-25fa2eabd373.zip.f3d","friendlyName":"AC254-125-A-ML-Solidworks","displayName":"AC254-125-A-ML-Solidworks","zipped":false,"rootFile":"","contentType":"zip","shareInfo":null,"references":[],"metadata":{"rootFileName":"AC254-125-A-ML-Solidworks.sldprt","translateChannel":"convert-fusion-oct-2018","description":"Imported from AC254-125-A-ML-Solidworks.sldprt","viewableChannel":"viewing-f3d-lmv","thumbnailStatus":"REGISTERED","isAutoSave":"false"}},{"id":765747,"version":10,"about":"urn:adsk.wipprod:fs.file:vf.OTtXk8FwQjecd99vBcb__A?version=10","lineage":"urn:adsk.wipprod:dm.lineage:OTtXk8FwQjecd99vBcb__A","from":"urn:adsk.objects:os.object:wip.dm.prod/eba984d4-6161-4248-85cc-630c9b824d0b.f3d","relativePath":"580e0ac5-9e96-4f8e-8b3d-cc6616ff6b2c.f3d","downloadAs":"580e0ac5-9e96-4f8e-8b3d-cc6616ff6b2c.f3d","friendlyName":"525nm LED with built in resistor","displayName":"525nm LED with built in resistor","zipped":false,"rootFile":"","contentType":"f3d","shareInfo":null,"references":[],"metadata":{"DesignModelRevisionID":"aa48cb71-4234-47e3-a153-ae58c0fb7676","rootFileName":"525nm LED with built in resistor.f3d","translateChannel":"convert-fusion-r01","description":"User Saved","viewableChannel":"viewing-f3d-lmv","thumbnailStatus":"REGISTERED","isAutoSave":"false","EIPContext":"{}"}},{"id":765731,"version":2,"about":"urn:adsk.wipprod:fs.file:vf.rH2LlwWtSBWOtnJZ4C0_vg?version=2","lineage":"urn:adsk.wipprod:dm.lineage:rH2LlwWtSBWOtnJZ4C0_vg","from":"urn:adsk.objects:os.object:wip.dm.prod/3287a908-7531-43b7-9875-52236b0773c0.f3d","relativePath":"5cf497f4-45fb-4a68-a205-79b70a246bac.f3d","downloadAs":"5cf497f4-45fb-4a68-a205-79b70a246bac.f3d","friendlyName":"SM1NT-Solidworks","displayName":"SM1NT-Solidworks","zipped":false,"rootFile":"","contentType":"f3d","shareInfo":null,"references":[],"metadata":{"DesignModelRevisionID":"d1b4ba43-f57c-473e-9bb7-e9631461af54","rootFileName":"SM1NT-Solidworks.f3d","translateChannel":"convert-fusion-r04","description":"User Saved","viewableChannel":"viewing-f3d-lmv","thumbnailStatus":"REGISTERED","isAutoSave":"false"}},{"id":765719,"version":9,"about":"urn:adsk.wipprod:fs.file:vf.IyGuTNqxQPeb9b3oj_C7tA?version=9","lineage":"urn:adsk.wipprod:dm.lineage:IyGuTNqxQPeb9b3oj_C7tA","from":"urn:adsk.objects:os.object:wip.dm.prod/d04b94be-32a8-4a55-a214-891b049af73e.f3d","relativePath":"ab4f99c8-5969-46bb-a9e6-011ea975342c.f3d","downloadAs":"ab4f99c8-5969-46bb-a9e6-011ea975342c.f3d","friendlyName":"TP-Link AC750 Router Mock-up","displayName":"TP-Link AC750 Router Mock-up","zipped":false,"rootFile":"","contentType":"f3d","shareInfo":null,"references":[],"metadata":{"DesignModelRevisionID":"1d64f6b6-13d8-4b8c-b7bf-484ef4602acd","rootFileName":"TP-Link AC750 Router Mock-up.f3d","translateChannel":"convert-fusion-r01","description":"User Saved","viewableChannel":"viewing-f3d-lmv","thumbnailStatus":"REGISTERED","isAutoSave":"false","EIPContext":"{}"}},{"id":765716,"version":1,"about":"urn:adsk.wipprod:fs.file:vf.03sZbXFeRiKckD_NQp-AxA?version=1","lineage":"urn:adsk.wipprod:dm.lineage:03sZbXFeRiKckD_NQp-AxA","from":"urn:adsk.objects:os.object:wip.dm.prod/11d6f94e-ba01-493f-872f-7625f85a684a.f3d","relativePath":"fee63719-fee2-48bb-84df-e5145c2e7649.zip.f3d","downloadAs":"fee63719-fee2-48bb-84df-e5145c2e7649.zip.f3d","friendlyName":"HR10-7R-6P","displayName":"HR10-7R-6P","zipped":false,"rootFile":"","contentType":"zip","shareInfo":null,"references":[],"metadata":{"rootFileName":"HR10-7R-6P.stp","translateChannel":"convert-fusion-oct-2018","description":"Imported from HR10-7R-6P.stp","viewableChannel":"viewing-f3d-lmv","thumbnailStatus":"REGISTERED","isAutoSave":"false"}},{"id":765720,"version":4,"about":"urn:adsk.wipprod:fs.file:vf.OMH8lK75TAiPlRi0YAKfcQ?version=4","lineage":"urn:adsk.wipprod:dm.lineage:OMH8lK75TAiPlRi0YAKfcQ","from":"urn:adsk.objects:os.object:wip.dm.prod/face8e71-d51f-4d58-b0fb-faed31074893.f3d","relativePath":"a6545c34-b49b-4a34-9226-47ef1509e32f.f3d","downloadAs":"a6545c34-b49b-4a34-9226-47ef1509e32f.f3d","friendlyName":"20mm Coin Cell","displayName":"20mm Coin Cell","zipped":false,"rootFile":"","contentType":"f3d","shareInfo":null,"references":[],"metadata":{"DesignModelRevisionID":"81921b32-53dc-4d3e-9619-904144a43a68","rootFileName":"20mm Coin Cell.f3d","translateChannel":"convert-fusion-r01","description":"User Saved","viewableChannel":"viewing-f3d-lmv","thumbnailStatus":"REGISTERED","isAutoSave":"false","EIPContext":"{}"}},{"id":765749,"version":12,"about":"urn:adsk.wipprod:fs.file:vf.cCOH-CF6T0CMhj_jAeFpVQ?version=12","lineage":"urn:adsk.wipprod:dm.lineage:cCOH-CF6T0CMhj_jAeFpVQ","from":"urn:adsk.objects:os.object:wip.dm.prod/de59acf4-68a9-48dd-b8af-54ebccdc24a0.f3d","relativePath":"4c092575-935d-4f1b-b469-7110c74fd722.f3d","downloadAs":"4c092575-935d-4f1b-b469-7110c74fd722.f3d","friendlyName":"2000mAH battery","displayName":"2000mAH battery","zipped":false,"rootFile":"","contentType":"f3d","shareInfo":null,"references":[{"type":"XREF","ids":[765750],"relationships":[{"id":765750,"metadata":{"neutronRole":"86b622f9-46b7-4f04-b66c-cadd88eb8482_urn:adsk.wipprod:fs.file:vf.3wp9MmfMS5iHWLULIlJ_KA?version=1","neutronData":""}}]}],"metadata":{"DesignModelRevisionID":"d321900d-2836-47d9-be92-afeb03d24e5e","rootFileName":"2000mAH battery.f3d","translateChannel":"convert-fusion-r01","description":"User Saved","viewableChannel":"viewing-f3d-lmv","thumbnailStatus":"REGISTERED","isAutoSave":"false","EIPContext":"{}"}},{"id":765745,"version":4,"about":"urn:adsk.wipprod:fs.file:vf._UL-msAGSMipzOy20MvEHg?version=4","lineage":"urn:adsk.wipprod:dm.lineage:_UL-msAGSMipzOy20MvEHg","from":"urn:adsk.objects:os.object:wip.dm.prod/5cc45565-4bbf-4c05-9790-e534a6d2a0bf.f3d","relativePath":"eec79b42-1db6-4da2-a8a5-99a0946e5fe6.f3d","downloadAs":"eec79b42-1db6-4da2-a8a5-99a0946e5fe6.f3d","friendlyName":"Ethernet Cable Camera Connector","displayName":"Ethernet Cable Camera Connector","zipped":false,"rootFile":"","contentType":"f3d","shareInfo":null,"references":[{"type":"XREF","ids":[765744],"relationships":[{"id":765744,"metadata":{"neutronRole":"a71ae9fd-754d-4197-aefa-69b182c75f05","neutronData":""}}]}],"metadata":{"DesignModelRevisionID":"cf7bc6bc-88d2-4777-8f0e-298cc7b72757","rootFileName":"Ethernet Cable Camera Connector.f3d","translateChannel":"convert-fusion-r01","description":"","viewableChannel":"viewing-f3d-lmv","thumbnailStatus":"REGISTERED","isAutoSave":"false","EIPContext":"{}"}},{"id":765717,"version":7,"about":"urn:adsk.wipprod:fs.file:vf.KxB-IEdaRmG9rqeUr12Xqg?version=7","lineage":"urn:adsk.wipprod:dm.lineage:KxB-IEdaRmG9rqeUr12Xqg","from":"urn:adsk.objects:os.object:wip.dm.prod/61b8a578-4d29-4f30-930b-e3b1857271dd.f3d","relativePath":"29ad326b-b244-419c-8f0e-84277cb422d8.f3d","downloadAs":"29ad326b-b244-419c-8f0e-84277cb422d8.f3d","friendlyName":"Centrifuge-bucket","displayName":"Centrifuge-bucket","zipped":false,"rootFile":"","contentType":"f3d","shareInfo":null,"references":[],"metadata":{"DesignModelRevisionID":"4a4d91c7-ec82-4e97-83ae-499793a4f1e5","rootFileName":"Centrifuge-bucket.f3d","translateChannel":"convert-fusion-r05","description":"","viewableChannel":"viewing-f3d-lmv","thumbnailStatus":"REGISTERED","isAutoSave":"false"}},{"id":765737,"version":2,"about":"urn:adsk.wipprod:fs.file:vf.xMAe-3b3RRmbR6Fmmnffyw?version=2","lineage":"urn:adsk.wipprod:dm.lineage:xMAe-3b3RRmbR6Fmmnffyw","from":"urn:adsk.objects:os.object:wip.dm.prod/69c50492-2fdb-4f67-b7ef-630a7922534b.f3d","relativePath":"94fa08fe-a40b-43d4-92a1-dd7c5a31c54e.f3d","downloadAs":"94fa08fe-a40b-43d4-92a1-dd7c5a31c54e.f3d","friendlyName":"40X Olympus Objective Internal Assembly","displayName":"40X Olympus Objective Internal Assembly","zipped":false,"rootFile":"","contentType":"f3d","shareInfo":null,"references":[],"metadata":{"DesignModelRevisionID":"906bad37-fe5e-42be-8dab-e21f96ffbec7","rootFileName":"40X Olympus Objective Internal Assembly.f3d","translateChannel":"convert-fusion-r09","description":"","viewableChannel":"viewing-f3d-lmv","thumbnailStatus":"REGISTERED","isAutoSave":"false","EIPContext":"{}"}},{"id":765733,"version":1,"about":"urn:adsk.wipprod:fs.file:vf.58LWUZFdTGS3b6zTjy3n7g?version=1","lineage":"urn:adsk.wipprod:dm.lineage:58LWUZFdTGS3b6zTjy3n7g","from":"urn:adsk.objects:os.object:wip.dm.prod/bd22f418-80bd-4f44-9152-f88f290bf0ea.f3d","relativePath":"296c27c2-8812-42f5-837a-13944804344d.zip.f3d","downloadAs":"296c27c2-8812-42f5-837a-13944804344d.zip.f3d","friendlyName":"SM1A1-Solidworks Intact","displayName":"SM1A1-Solidworks Intact","zipped":false,"rootFile":"","contentType":"zip","shareInfo":null,"references":[],"metadata":{"rootFileName":"SM1A1-Solidworks.sldprt","translateChannel":"convert-fusion-oct-2018","description":"Imported from SM1A1-Solidworks.sldprt","viewableChannel":"viewing-f3d-lmv","thumbnailStatus":"REGISTERED","isAutoSave":"false"}},{"id":765748,"version":6,"about":"urn:adsk.wipprod:fs.file:vf.0ELylZzFQWCKrSuvAXj5tw?version=6","lineage":"urn:adsk.wipprod:dm.lineage:0ELylZzFQWCKrSuvAXj5tw","from":"urn:adsk.objects:os.object:wip.dm.prod/d6097068-1bda-4de3-94d8-41de6f83986c.f3d","relativePath":"0210cca0-8ed8-4d2c-9862-c339d3fa7226.f3d","downloadAs":"0210cca0-8ed8-4d2c-9862-c339d3fa7226.f3d","friendlyName":"step-up-voltage-regulator-u3v70x","displayName":"step-up-voltage-regulator-u3v70x","zipped":false,"rootFile":"","contentType":"f3d","shareInfo":null,"references":[],"metadata":{"DesignModelRevisionID":"f8cbd6a4-b978-4b84-9692-0e93ee1cfd82","rootFileName":"step-up-voltage-regulator-u3v70x.f3d","translateChannel":"convert-fusion-r01","description":"User Saved","viewableChannel":"viewing-f3d-lmv","thumbnailStatus":"REGISTERED","isAutoSave":"false","EIPContext":"{}"}},{"id":765725,"version":12,"about":"urn:adsk.wipprod:fs.file:vf.XwmfkSqlRCS_mpR6EHn31Q?version=12","lineage":"urn:adsk.wipprod:dm.lineage:XwmfkSqlRCS_mpR6EHn31Q","from":"urn:adsk.objects:os.object:wip.dm.prod/0bb09e0b-5e42-4890-9257-7ca9e64ec554.f3d","relativePath":"40ff03d5-0798-4b18-b2cf-0e0c3ed46959.f3d","downloadAs":"40ff03d5-0798-4b18-b2cf-0e0c3ed46959.f3d","friendlyName":"PHX stacked 613-563-A","displayName":"PHX stacked 613-563-A","zipped":false,"rootFile":"","contentType":"f3d","shareInfo":null,"references":[],"metadata":{"DesignModelRevisionID":"efb7d0f2-8640-4333-9364-df0c483b9521","rootFileName":"PHX stacked 613-563-A.f3d","translateChannel":"convert-fusion-r02","description":"Item created","viewableChannel":"viewing-f3d-lmv","thumbnailStatus":"REGISTERED","isAutoSave":"false","EIPContext":"{}"}},{"id":765736,"version":5,"about":"urn:adsk.wipprod:fs.file:vf.LBEQsDGSQamsPcR9vdlX1Q?version=5","lineage":"urn:adsk.wipprod:dm.lineage:LBEQsDGSQamsPcR9vdlX1Q","from":"urn:adsk.objects:os.object:wip.dm.prod/1fd58a12-5db8-4118-b502-0b64c7aebe4b.f3d","relativePath":"3406ea79-fe9b-4387-bfe2-b7edcb4d28d6.f3d","downloadAs":"3406ea79-fe9b-4387-bfe2-b7edcb4d28d6.f3d","friendlyName":"SM1A6-Solidworks","displayName":"SM1A6-Solidworks","zipped":false,"rootFile":"","contentType":"f3d","shareInfo":null,"references":[],"metadata":{"DesignModelRevisionID":"8d11fbaf-aa4e-4e2c-8c65-9bfe2c682d22","rootFileName":"SM1A6-Solidworks.f3d","translateChannel":"convert-fusion-r02","description":"User Saved","viewableChannel":"viewing-f3d-lmv","thumbnailStatus":"REGISTERED","isAutoSave":"false","EIPContext":"{}"}},{"id":765718,"version":13,"about":"urn:adsk.wipprod:fs.file:vf.adz35ga8RcCQiCBEzarkMQ?version=13","lineage":"urn:adsk.wipprod:dm.lineage:adz35ga8RcCQiCBEzarkMQ","from":"urn:adsk.objects:os.object:wip.dm.prod/9b36cd38-55a4-4f32-8112-1dee576724e3.f3d","relativePath":"c6f2b4f0-a88f-4c52-964c-f85d9f0b1720.f3d","downloadAs":"c6f2b4f0-a88f-4c52-964c-f85d9f0b1720.f3d","friendlyName":"Sparkfun micro B Connector","displayName":"Sparkfun micro B Connector","zipped":false,"rootFile":"","contentType":"f3d","shareInfo":null,"references":[],"metadata":{"DesignModelRevisionID":"16344933-592d-4a8d-bfda-a728395848d4","rootFileName":"Sparkfun micro B Connector.f3d","translateChannel":"convert-fusion-r01","description":"User Saved","viewableChannel":"viewing-f3d-lmv","thumbnailStatus":"REGISTERED","isAutoSave":"false","EIPContext":"{}"}},{"id":765721,"version":3,"about":"urn:adsk.wipprod:fs.file:vf.I9Os-v1yQGmX0sMH9wssLg?version=3","lineage":"urn:adsk.wipprod:dm.lineage:I9Os-v1yQGmX0sMH9wssLg","from":"urn:adsk.objects:os.object:wip.dm.prod/e2041b1d-6c27-449d-bd27-b4a517ebb69f.f3d","relativePath":"5fe85669-fed4-4af7-aa3b-3e83366bc730.f3d","downloadAs":"5fe85669-fed4-4af7-aa3b-3e83366bc730.f3d","friendlyName":"RJ45_Ethernet_Plug","displayName":"RJ45_Ethernet_Plug","zipped":false,"rootFile":"","contentType":"f3d","shareInfo":null,"references":[],"metadata":{"DesignModelRevisionID":"7b465bc5-bf79-41a9-a0ca-b9ad02de201e","rootFileName":"RJ45_Ethernet_Plug.f3d","translateChannel":"convert-fusion-r01","description":"User Saved","viewableChannel":"viewing-f3d-lmv","thumbnailStatus":"REGISTERED","isAutoSave":"false","EIPContext":"{}"}},{"id":765734,"version":3,"about":"urn:adsk.wipprod:fs.file:vf.M0htVVKSTEqmt6eylkYyiw?version=3","lineage":"urn:adsk.wipprod:dm.lineage:M0htVVKSTEqmt6eylkYyiw","from":"urn:adsk.objects:os.object:wip.dm.prod/32aa2e5c-d046-4ede-9264-066b91270fe1.f3d","relativePath":"3614377a-65a4-491b-b0c1-bef7d61e3d62.f3d","downloadAs":"3614377a-65a4-491b-b0c1-bef7d61e3d62.f3d","friendlyName":"SM05T2-Solidworks","displayName":"SM05T2-Solidworks","zipped":false,"rootFile":"","contentType":"f3d","shareInfo":null,"references":[],"metadata":{"DesignModelRevisionID":"fe1c5ebb-c032-476c-9dbb-307a0b23d31f","rootFileName":"SM05T2-Solidworks.f3d","translateChannel":"convert-fusion-r04","description":"User Saved","viewableChannel":"viewing-f3d-lmv","thumbnailStatus":"REGISTERED","isAutoSave":"false"}},{"id":765729,"version":3,"about":"urn:adsk.wipprod:fs.file:vf.0d3BAI82QHK50bnLdQO9NQ?version=3","lineage":"urn:adsk.wipprod:dm.lineage:0d3BAI82QHK50bnLdQO9NQ","from":"urn:adsk.objects:os.object:wip.dm.prod/fce41ccb-39fc-4f85-9646-1fd47804b8c0.f3d","relativePath":"4dc4afab-90b6-481e-8eb9-4535aaf0399d.f3d","downloadAs":"4dc4afab-90b6-481e-8eb9-4535aaf0399d.f3d","friendlyName":"SM1T2-Solidworks","displayName":"SM1T2-Solidworks","zipped":false,"rootFile":"","contentType":"f3d","shareInfo":null,"references":[],"metadata":{"DesignModelRevisionID":"abc6146a-7f94-4896-b1e3-ca72520976aa","rootFileName":"SM1T2-Solidworks.f3d","translateChannel":"convert-fusion-r04","description":"User Saved","viewableChannel":"viewing-f3d-lmv","thumbnailStatus":"REGISTERED","isAutoSave":"false"}}]}]}}
```
