## Supplementary material for "A Wi-Fi live streaming Centrifuge Force Microscope for benchtop single-molecule experiments": RedirectionsStream.dat

```
{"name":"RedirectionsStream","schema-version":0,"designs":[{"file-version":3,"targetFileName":"e403e916-80e5-4997-9398-ddccfe21bd9d.f3d","displayName":"CONNECTOR,JST PH SERIES (TH)_MALE_ST_02 (B2B-PH-K-S)","lineageUrn":"urn:adsk.wipprod:dm.lineage:Tp8HNW_MTHKb6qn6ivfcJg","versionUrn":"urn:adsk.wipprod:fs.file:vf.Tp8HNW_MTHKb6qn6ivfcJg?version=3"}],"references":{}}
```
