## Supplementary material for "A Wi-Fi live streaming Centrifuge Force Microscope for benchtop single-molecule experiments": RedirectionsStream.dat

```
{"name":"RedirectionsStream","schema-version":0,"designs":[{"file-version":4,"targetFileName":"eec79b42-1db6-4da2-a8a5-99a0946e5fe6.f3d","displayName":"Ethernet Cable Camera Connector","lineageUrn":"urn:adsk.wipprod:dm.lineage:_UL-msAGSMipzOy20MvEHg","versionUrn":"urn:adsk.wipprod:fs.file:vf._UL-msAGSMipzOy20MvEHg?version=4"},{"file-version":2,"targetFileName":"2ba090b6-df3a-483a-9856-7024a7222db6.f3d","displayName":"FL2-019-R0","lineageUrn":"urn:adsk.wipprod:dm.lineage:3PTuMKf3Rv-OWtF1HK_qnA","versionUrn":"urn:adsk.wipprod:fs.file:vf.3PTuMKf3Rv-OWtF1HK_qnA?version=2"}],"references":[{"from":"eec79b42-1db6-4da2-a8a5-99a0946e5fe6.f3d","relativePath":"2ba090b6-df3a-483a-9856-7024a7222db6.f3d","type":"XREF","properties":[{"neutronRole":{"value":"a71ae9fd-754d-4197-aefa-69b182c75f05","dataType":"STRING"}},{"neutronData":{"value":"","dataType":"STRING"}}]}]}
```
