## Supplementary material for "A Wi-Fi live streaming Centrifuge Force Microscope for benchtop single-molecule experiments": RedirectionsStream.dat

```
{"name":"RedirectionsStream","schema-version":0,"designs":[{"file-version":2,"targetFileName":"7a5bb134-f498-483c-a14c-4eb46e22b3eb.f3d","displayName":"ACKSYS Router Housing v2","lineageUrn":"urn:adsk.wipprod:dm.lineage:h0wqjhRiQcijBGkxAsVAEw","versionUrn":"urn:adsk.wipprod:fs.file:vf.h0wqjhRiQcijBGkxAsVAEw?version=2"},{"file-version":14,"targetFileName":"c66eee06-cb93-490e-b02a-9723fa13c001.f3d","displayName":"Laird mFlexPIFA dual-band antenna","lineageUrn":"urn:adsk.wipprod:dm.lineage:NTyTmXvhT5ut-WpGVoBLXA","versionUrn":"urn:adsk.wipprod:fs.file:vf.NTyTmXvhT5ut-WpGVoBLXA?version=14"},{"file-version":13,"targetFileName":"c6f2b4f0-a88f-4c52-964c-f85d9f0b1720.f3d","displayName":"Sparkfun micro B Connector","lineageUrn":"urn:adsk.wipprod:dm.lineage:adz35ga8RcCQiCBEzarkMQ","versionUrn":"urn:adsk.wipprod:fs.file:vf.adz35ga8RcCQiCBEzarkMQ?version=13"},{"file-version":26,"targetFileName":"9b5e8e5e-2eab-441a-a169-ae2dcbd7266d.f3d","displayName":"Heraeus Centrifuge Bucket","lineageUrn":"urn:adsk.wipprod:dm.lineage:E1N46j3AQy-cFSPLt3QTdw","versionUrn":"urn:adsk.wipprod:fs.file:vf.E1N46j3AQy-cFSPLt3QTdw?version=26"},{"file-version":3,"targetFileName":"373cd6f8-b292-490d-abdf-dfbfd9836f0b.f3d","displayName":"6000mAH LiPo Battery v2","lineageUrn":"urn:adsk.wipprod:dm.lineage:A50ki2kNQxiY1MsCFJ58uA","versionUrn":"urn:adsk.wipprod:fs.file:vf.A50ki2kNQxiY1MsCFJ58uA?version=3"},{"file-version":1,"targetFileName":"33eddd58-e747-4dea-8b6f-e86dbbb8e0b2.zip.f3d","displayName":"step-up-voltage-regulator-u3v70x","lineageUrn":"urn:adsk.wipprod:dm.lineage:ZjDqORdgQ42YsRv7xDvd6w","versionUrn":"urn:adsk.wipprod:fs.file:vf.ZjDqORdgQ42YsRv7xDvd6w?version=1"},{"file-version":1,"targetFileName":"8f1e5e67-9392-4fec-b517-3380216b295b.zip.f3d","displayName":"CONNECTOR,JST PH SERIES (TH)_FEMALE_02 (PHR-2)","lineageUrn":"urn:adsk.wipprod:dm.lineage:UL6iqQqISlacQpzpxiamVQ","versionUrn":"urn:adsk.wipprod:fs.file:vf.UL6iqQqISlacQpzpxiamVQ?version=1"},{"file-version":13,"targetFileName":"74d4b4ed-044a-49d1-9e57-c5a0dee6ac14.f3d","displayName":"EmbedAir1000_R2.3D(step_ap214).A1","lineageUrn":"urn:adsk.wipprod:dm.lineage:q3Wg0hbmQE2TYq4KZaYXfg","versionUrn":"urn:adsk.wipprod:fs.file:vf.q3Wg0hbmQE2TYq4KZaYXfg?version=13"},{"file-version":1,"targetFileName":"7b30227b-93c8-4f37-bb06-ba1271458ce2.f3d","displayName":"CONNECTOR,JST PH SERIES (TH)_MALE_ST_02 (B2B-PH-K-S)","lineageUrn":"urn:adsk.wipprod:dm.lineage:Zr4UUMZFR1OT7aqa1al2DQ","versionUrn":"urn:adsk.wipprod:fs.file:vf.Zr4UUMZFR1OT7aqa1al2DQ?version=1"},{"file-version":3,"targetFileName":"5fe85669-fed4-4af7-aa3b-3e83366bc730.f3d","displayName":"RJ45_Ethernet_Plug","lineageUrn":"urn:adsk.wipprod:dm.lineage:I9Os-v1yQGmX0sMH9wssLg","versionUrn":"urn:adsk.wipprod:fs.file:vf.I9Os-v1yQGmX0sMH9wssLg?version=3"}],"references":[{"from":"7a5bb134-f498-483c-a14c-4eb46e22b3eb.f3d","relativePath":"c66eee06-cb93-490e-b02a-9723fa13c001.f3d","type":"XREF","properties":[{"neutronRole":{"value":"2d8dfe62-2fee-4aa9-a9c7-60cd8d0f22d4","dataType":"STRING"}},{"neutronData":{"value":"","dataType":"STRING"}}]},{"from":"7a5bb134-f498-483c-a14c-4eb46e22b3eb.f3d","relativePath":"c6f2b4f0-a88f-4c52-964c-f85d9f0b1720.f3d","type":"XREF","properties":[{"neutronRole":{"value":"d7b6bd67-19bb-42ba-807e-f89d5a713593","dataType":"STRING"}},{"neutronData":{"value":"","dataType":"STRING"}}]},{"from":"7a5bb134-f498-483c-a14c-4eb46e22b3eb.f3d","relativePath":"9b5e8e5e-2eab-441a-a169-ae2dcbd7266d.f3d","type":"XREF","properties":[{"neutronRole":{"value":"9c150de7-37e6-4dc2-916a-646284fb7725","dataType":"STRING"}},{"neutronData":{"value":"","dataType":"STRING"}}]},{"from":"7a5bb134-f498-483c-a14c-4eb46e22b3eb.f3d","relativePath":"373cd6f8-b292-490d-abdf-dfbfd9836f0b.f3d","type":"XREF","properties":[{"neutronRole":{"value":"73d2172d-f66e-43ce-a881-c24bd9f02c2b","dataType":"STRING"}},{"neutronData":{"value":"","dataType":"STRING"}}]},{"from":"7a5bb134-f498-483c-a14c-4eb46e22b3eb.f3d","relativePath":"33eddd58-e747-4dea-8b6f-e86dbbb8e0b2.zip.f3d","type":"XREF","properties":[{"neutronRole":{"value":"ad510887-2d50-48b4-8e42-6f4424e332ed","dataType":"STRING"}},{"neutronData":{"value":"","dataType":"STRING"}}]},{"from":"7a5bb134-f498-483c-a14c-4eb46e22b3eb.f3d","relativePath":"8f1e5e67-9392-4fec-b517-3380216b295b.zip.f3d","type":"XREF","properties":[{"neutronRole":{"value":"3d683be4-709a-4648-a44f-50821d7d5eab","dataType":"STRING"}},{"neutronData":{"value":"","dataType":"STRING"}}]},{"from":"7a5bb134-f498-483c-a14c-4eb46e22b3eb.f3d","relativePath":"74d4b4ed-044a-49d1-9e57-c5a0dee6ac14.f3d","type":"XREF","properties":[{"neutronRole":{"value":"a2e92b08-f658-4b11-8e58-c86b07e09221","dataType":"STRING"}},{"neutronData":{"value":"","dataType":"STRING"}}]},{"from":"7a5bb134-f498-483c-a14c-4eb46e22b3eb.f3d","relativePath":"7b30227b-93c8-4f37-bb06-ba1271458ce2.f3d","type":"XREF","properties":[{"neutronRole":{"value":"679a24d8-0a49-4b74-bad2-e66b5c725797","dataType":"STRING"}},{"neutronData":{"value":"","dataType":"STRING"}}]},{"from":"7a5bb134-f498-483c-a14c-4eb46e22b3eb.f3d","relativePath":"5fe85669-fed4-4af7-aa3b-3e83366bc730.f3d","type":"XREF","properties":[{"neutronRole":{"value":"d9bfede3-2d7f-42e3-9f29-66e539b10411","dataType":"STRING"}},{"neutronData":{"value":"","dataType":"STRING"}}]}]}
```
