## Supplementary material for "A Wi-Fi live streaming Centrifuge Force Microscope for benchtop single-molecule experiments": RedirectionsStream.dat

```
{"name":"RedirectionsStream","schema-version":0,"designs":[{"file-version":13,"targetFileName":"74d4b4ed-044a-49d1-9e57-c5a0dee6ac14.f3d","displayName":"EmbedAir1000_R2.3D(step_ap214).A1","lineageUrn":"urn:adsk.wipprod:dm.lineage:q3Wg0hbmQE2TYq4KZaYXfg","versionUrn":"urn:adsk.wipprod:fs.file:vf.q3Wg0hbmQE2TYq4KZaYXfg?version=13"}],"references":{}}
```
