## Supplementary material for "A Wi-Fi live streaming Centrifuge Force Microscope for benchtop single-molecule experiments": DesignDescription.json

```
{"name":"Autodesk Design Description","version":"0.1","designDescription":{"id":"0","name":"XRef File Design","currentVersion":"2","designGraphs":[{"creationDate":"2020-06-27T22:11:30+0000","creatingService":"wipdm","rootIds":[769220],"designObjectRefs":[],"designObjects":[{"id":769228,"version":1,"about":"urn:adsk.wipprod:fs.file:vf.Zr4UUMZFR1OT7aqa1al2DQ?version=1","lineage":"urn:adsk.wipprod:dm.lineage:Zr4UUMZFR1OT7aqa1al2DQ","from":"urn:adsk.objects:os.object:wip.dm.prod/e30e308d-cce6-41b4-8659-e68b0a933a1c.f3d","relativePath":"7b30227b-93c8-4f37-bb06-ba1271458ce2.f3d","downloadAs":"7b30227b-93c8-4f37-bb06-ba1271458ce2.f3d","friendlyName":"CONNECTOR,JST PH SERIES (TH)_MALE_ST_02 (B2B-PH-K-S)","displayName":"CONNECTOR,JST PH SERIES (TH)_MALE_ST_02 (B2B-PH-K-S)","zipped":false,"rootFile":"","contentType":"f3d","shareInfo":null,"references":[],"metadata":{"rootFileName":"CONNECTOR,JST PH SERIES (TH)_MALE_ST_02 (B2B-PH-K-S).f3d","translateChannel":"convert-fusion-oct-2018","description":"Imported from ACKSYS EmbedAir 1000_R2 Legacy CFM Housing.f3z","viewableChannel":"viewing-f3d-lmv","thumbnailStatus":"REGISTERED","isAutoSave":"false"}},{"id":769223,"version":26,"about":"urn:adsk.wipprod:fs.file:vf.E1N46j3AQy-cFSPLt3QTdw?version=26","lineage":"urn:adsk.wipprod:dm.lineage:E1N46j3AQy-cFSPLt3QTdw","from":"urn:adsk.objects:os.object:wip.dm.prod/a81d8b08-e9cf-47cb-bb16-a1d16618da02.f3d","relativePath":"9b5e8e5e-2eab-441a-a169-ae2dcbd7266d.f3d","downloadAs":"9b5e8e5e-2eab-441a-a169-ae2dcbd7266d.f3d","friendlyName":"Heraeus Centrifuge Bucket","displayName":"Heraeus Centrifuge Bucket","zipped":false,"rootFile":"","contentType":"f3d","shareInfo":null,"references":[],"metadata":{"DesignModelRevisionID":"38bd33d6-33e1-43a1-9d05-8d6ae6233392","rootFileName":"Heraeus Centrifuge Bucket.f3d","translateChannel":"convert-fusion-r01","description":"","viewableChannel":"viewing-f3d-lmv","thumbnailStatus":"REGISTERED","isAutoSave":"false","EIPContext":"{}"}},{"id":769224,"version":3,"about":"urn:adsk.wipprod:fs.file:vf.A50ki2kNQxiY1MsCFJ58uA?version=3","lineage":"urn:adsk.wipprod:dm.lineage:A50ki2kNQxiY1MsCFJ58uA","from":"urn:adsk.objects:os.object:wip.dm.prod/b95ad5ff-2421-40ef-83f8-1c9c4b5cb5d1.f3d","relativePath":"373cd6f8-b292-490d-abdf-dfbfd9836f0b.f3d","downloadAs":"373cd6f8-b292-490d-abdf-dfbfd9836f0b.f3d","friendlyName":"6000mAH LiPo Battery v2","displayName":"6000mAH LiPo Battery v2","zipped":false,"rootFile":"","contentType":"f3d","shareInfo":null,"references":[],"metadata":{"DesignModelRevisionID":"39eee6c8-aaf5-4d2d-81b1-12490d126009","rootFileName":"6000mAH LiPo Battery v2.f3d","translateChannel":"convert-fusion-r01","description":"User Saved","viewableChannel":"viewing-f3d-lmv","thumbnailStatus":"REGISTERED","isAutoSave":"false","EIPContext":"{}"}},{"id":769225,"version":1,"about":"urn:adsk.wipprod:fs.file:vf.ZjDqORdgQ42YsRv7xDvd6w?version=1","lineage":"urn:adsk.wipprod:dm.lineage:ZjDqORdgQ42YsRv7xDvd6w","from":"urn:adsk.objects:os.object:wip.dm.prod/2858e560-b27b-41f7-817b-7253ae9910ae.f3d","relativePath":"33eddd58-e747-4dea-8b6f-e86dbbb8e0b2.zip.f3d","downloadAs":"33eddd58-e747-4dea-8b6f-e86dbbb8e0b2.zip.f3d","friendlyName":"step-up-voltage-regulator-u3v70x","displayName":"step-up-voltage-regulator-u3v70x","zipped":false,"rootFile":"","contentType":"zip","shareInfo":null,"references":[],"metadata":{"rootFileName":"step-up-voltage-regulator-u3v70x.step","translateChannel":"convert-fusion-oct-2018","description":"Imported from step-up-voltage-regulator-u3v70x.step","viewableChannel":"viewing-f3d-lmv","thumbnailStatus":"REGISTERED","isAutoSave":"false"}},{"id":769221,"version":14,"about":"urn:adsk.wipprod:fs.file:vf.NTyTmXvhT5ut-WpGVoBLXA?version=14","lineage":"urn:adsk.wipprod:dm.lineage:NTyTmXvhT5ut-WpGVoBLXA","from":"urn:adsk.objects:os.object:wip.dm.prod/7fb9dcbe-f545-413c-a488-7ffe968d65df.f3d","relativePath":"c66eee06-cb93-490e-b02a-9723fa13c001.f3d","downloadAs":"c66eee06-cb93-490e-b02a-9723fa13c001.f3d","friendlyName":"Laird mFlexPIFA dual-band antenna","displayName":"Laird mFlexPIFA dual-band antenna","zipped":false,"rootFile":"","contentType":"f3d","shareInfo":null,"references":[],"metadata":{"DesignModelRevisionID":"36ac0a40-5a7c-433c-8a4d-11b9ad6a7094","rootFileName":"Laird mFlexPIFA dual-band antenna.f3d","translateChannel":"convert-fusion-r01","description":"User Saved","viewableChannel":"viewing-f3d-lmv","thumbnailStatus":"REGISTERED","isAutoSave":"false","EIPContext":"{}"}},{"id":769227,"version":13,"about":"urn:adsk.wipprod:fs.file:vf.q3Wg0hbmQE2TYq4KZaYXfg?version=13","lineage":"urn:adsk.wipprod:dm.lineage:q3Wg0hbmQE2TYq4KZaYXfg","from":"urn:adsk.objects:os.object:wip.dm.prod/fb8a63a4-ae71-43c6-a7de-c196f79d9ce4.f3d","relativePath":"74d4b4ed-044a-49d1-9e57-c5a0dee6ac14.f3d","downloadAs":"74d4b4ed-044a-49d1-9e57-c5a0dee6ac14.f3d","friendlyName":"EmbedAir1000_R2.3D(step_ap214).A1","displayName":"EmbedAir1000_R2.3D(step_ap214).A1","zipped":false,"rootFile":"","contentType":"f3d","shareInfo":null,"references":[],"metadata":{"DesignModelRevisionID":"d2dd3534-1b26-41e5-85ef-4dd427845b31","rootFileName":"EmbedAir1000_R2.3D(step_ap214).A1.f3d","translateChannel":"convert-fusion-r05","description":"User Saved","viewableChannel":"viewing-f3d-lmv","thumbnailStatus":"REGISTERED","isAutoSave":"false"}},{"id":769226,"version":1,"about":"urn:adsk.wipprod:fs.file:vf.UL6iqQqISlacQpzpxiamVQ?version=1","lineage":"urn:adsk.wipprod:dm.lineage:UL6iqQqISlacQpzpxiamVQ","from":"urn:adsk.objects:os.object:wip.dm.prod/49b3a059-f933-40d7-8ac9-2524f1c99135.f3d","relativePath":"8f1e5e67-9392-4fec-b517-3380216b295b.zip.f3d","downloadAs":"8f1e5e67-9392-4fec-b517-3380216b295b.zip.f3d","friendlyName":"CONNECTOR,JST PH SERIES (TH)_FEMALE_02 (PHR-2)","displayName":"CONNECTOR,JST PH SERIES (TH)_FEMALE_02 (PHR-2)","zipped":false,"rootFile":"","contentType":"zip","shareInfo":null,"references":[],"metadata":{"rootFileName":"CONNECTOR,JST PH SERIES (TH)_FEMALE_02 (PHR-2).step","translateChannel":"convert-fusion-oct-2018","description":"Imported from CONNECTOR,JST PH SERIES (TH)_FEMALE_02 (PHR-2).step","viewableChannel":"viewing-f3d-lmv","thumbnailStatus":"REGISTERED","isAutoSave":"false"}},{"id":769220,"version":2,"about":"urn:adsk.wipprod:fs.file:vf.h0wqjhRiQcijBGkxAsVAEw?version=2","lineage":"urn:adsk.wipprod:dm.lineage:h0wqjhRiQcijBGkxAsVAEw","from":"urn:adsk.objects:os.object:wip.dm.prod/9688316d-9c5f-48b6-9c94-4f18ed6ba107.f3d","relativePath":"7a5bb134-f498-483c-a14c-4eb46e22b3eb.f3d","downloadAs":"7a5bb134-f498-483c-a14c-4eb46e22b3eb.f3d","friendlyName":"ACKSYS Router Housing v2","displayName":"ACKSYS Router Housing v2","zipped":false,"rootFile":"","contentType":"f3d","shareInfo":null,"references":[{"type":"XREF","ids":[769221,769222,769223,769224,769225,769226,769227,769228,769229],"relationships":[{"id":769221,"metadata":{"neutronRole":"2d8dfe62-2fee-4aa9-a9c7-60cd8d0f22d4","neutronData":""}},{"id":769222,"metadata":{"neutronRole":"d7b6bd67-19bb-42ba-807e-f89d5a713593","neutronData":""}},{"id":769223,"metadata":{"neutronRole":"9c150de7-37e6-4dc2-916a-646284fb7725","neutronData":""}},{"id":769224,"metadata":{"neutronRole":"73d2172d-f66e-43ce-a881-c24bd9f02c2b","neutronData":""}},{"id":769225,"metadata":{"neutronRole":"ad510887-2d50-48b4-8e42-6f4424e332ed","neutronData":""}},{"id":769226,"metadata":{"neutronRole":"3d683be4-709a-4648-a44f-50821d7d5eab","neutronData":""}},{"id":769227,"metadata":{"neutronRole":"a2e92b08-f658-4b11-8e58-c86b07e09221","neutronData":""}},{"id":769228,"metadata":{"neutronRole":"679a24d8-0a49-4b74-bad2-e66b5c725797","neutronData":""}},{"id":769229,"metadata":{"neutronRole":"d9bfede3-2d7f-42e3-9f29-66e539b10411","neutronData":""}}]}],"metadata":{"DesignModelRevisionID":"32c36bab-4798-4a55-a286-47d7689c4491","rootFileName":"ACKSYS Router Housing v2.f3d","translateChannel":"convert-fusion-r05","description":"Save for export","viewableChannel":"viewing-f3d-lmv","thumbnailStatus":"REGISTERED","isAutoSave":"false","EIPContext":"{}"}},{"id":769222,"version":13,"about":"urn:adsk.wipprod:fs.file:vf.adz35ga8RcCQiCBEzarkMQ?version=13","lineage":"urn:adsk.wipprod:dm.lineage:adz35ga8RcCQiCBEzarkMQ","from":"urn:adsk.objects:os.object:wip.dm.prod/9b36cd38-55a4-4f32-8112-1dee576724e3.f3d","relativePath":"c6f2b4f0-a88f-4c52-964c-f85d9f0b1720.f3d","downloadAs":"c6f2b4f0-a88f-4c52-964c-f85d9f0b1720.f3d","friendlyName":"Sparkfun micro B Connector","displayName":"Sparkfun micro B Connector","zipped":false,"rootFile":"","contentType":"f3d","shareInfo":null,"references":[],"metadata":{"DesignModelRevisionID":"16344933-592d-4a8d-bfda-a728395848d4","rootFileName":"Sparkfun micro B Connector.f3d","translateChannel":"convert-fusion-r01","description":"User Saved","viewableChannel":"viewing-f3d-lmv","thumbnailStatus":"REGISTERED","isAutoSave":"false","EIPContext":"{}"}},{"id":769229,"version":3,"about":"urn:adsk.wipprod:fs.file:vf.I9Os-v1yQGmX0sMH9wssLg?version=3","lineage":"urn:adsk.wipprod:dm.lineage:I9Os-v1yQGmX0sMH9wssLg","from":"urn:adsk.objects:os.object:wip.dm.prod/e2041b1d-6c27-449d-bd27-b4a517ebb69f.f3d","relativePath":"5fe85669-fed4-4af7-aa3b-3e83366bc730.f3d","downloadAs":"5fe85669-fed4-4af7-aa3b-3e83366bc730.f3d","friendlyName":"RJ45_Ethernet_Plug","displayName":"RJ45_Ethernet_Plug","zipped":false,"rootFile":"","contentType":"f3d","shareInfo":null,"references":[],"metadata":{"DesignModelRevisionID":"7b465bc5-bf79-41a9-a0ca-b9ad02de201e","rootFileName":"RJ45_Ethernet_Plug.f3d","translateChannel":"convert-fusion-r01","description":"User Saved","viewableChannel":"viewing-f3d-lmv","thumbnailStatus":"REGISTERED","isAutoSave":"false","EIPContext":"{}"}}]}]}}
```
