## Supplementary material for "A Wi-Fi live streaming Centrifuge Force Microscope for benchtop single-molecule experiments": core.xml

```
<?xml version="1.0" encoding="utf-8" ?><root version="1" name="root"><group name="content"><node name="asset" class="schema.autodesk.package.1.asset"><uuid name="identifier">A3001000-6B57-4935-D285-CBA8AFEFF767</uuid><time name="created">2020-07-07T12:03:00Z</time><string name="name">1D151BFB-8EE4-4BCA-96DF-18EB9787194F_Post2015_Post2015_Post2015_Post2015_Post2015_Post2015_Post2015_Post2015_Post2015_Post2015</string><time name="updated">2020-07-07T12:03:00Z</time><uint32 name="updates">1</uint32></node></group></root>
```
