## Supplementary material for "A Wi-Fi live streaming Centrifuge Force Microscope for benchtop single-molecule experiments": cnx.xml

```
<?xml version="1.0" encoding="utf-8" ?><root version="1" name="root"><group name="default"><link name="0F2B0DED-9E8D-44E7-A701-2B64A053FF65_Post2015_Post2015_Post2015_Post2015_Post2015_Post2015_Post2015_Post2015_Post2015_Post2015"></link><link name="1D151BFB-8EE4-4BCA-96DF-18EB9787194F_Post2015_Post2015_Post2015_Post2015_Post2015_Post2015_Post2015_Post2015_Post2015_Post2015"></link><link name="B6FE38EC-F40E-428F-9D7D-B2E9A2393A5C_Post2015_Post2015_Post2015_Post2015_Post2015_Post2015_Post2015_Post2015_Post2015_Post2015"></link><link name="DDC371E2-1511-4AAE-9384-1A351BE0EABE_Post2015_Post2015_Post2015_Post2015_Post2015_Post2015_Post2015_Post2015_Post2015_Post2015"></link></group></root>
```
