## Supplementary material for "A Wi-Fi live streaming Centrifuge Force Microscope for benchtop single-molecule experiments": cnx.xml

```
<?xml version="1.0" encoding="utf-8" ?><root version="1" name="root"><group name="default"><link name="CommonSchema" class="schema.autodesk.data.1.resource"><time name="created">2020-07-07T12:03:00Z</time><bool name="interop%20content">0</bool><uri name="name">CommonSchema.xml</uri><string name="type">application/xml</string></link><link name="GenericSchema" class="schema.autodesk.data.1.resource"><time name="created">2020-07-07T12:03:00Z</time><bool name="interop%20content">0</bool><uri name="name">GenericSchema.xml</uri><string name="type">application/xml</string></link><link name="PhysMatSchema" class="schema.autodesk.data.1.resource"><time name="created">2020-07-07T12:03:00Z</time><bool name="interop%20content">0</bool><uri name="name">PhysMatSchema.xml</uri><string name="type">application/xml</string></link><link name="PrismCommonSchema" class="schema.autodesk.data.1.resource"><time name="created">2020-07-07T12:03:00Z</time><bool name="interop%20content">0</bool><uri name="name">PrismCommonSchema.xml</uri><string name="type">application/xml</string></link><link name="PrismMetalSchema" class="schema.autodesk.data.1.resource"><time name="created">2020-07-07T12:03:00Z</time><bool name="interop%20content">0</bool><uri name="name">PrismMetalSchema.xml</uri><string name="type">application/xml</string></link><link name="PrismOpaqueSchema" class="schema.autodesk.data.1.resource"><time name="created">2020-07-07T12:03:00Z</time><bool name="interop%20content">0</bool><uri name="name">PrismOpaqueSchema.xml</uri><string name="type">application/xml</string></link><link name="RenderMaterialSchema" class="schema.autodesk.data.1.resource"><time name="created">2020-07-07T12:03:00Z</time><bool name="interop%20content">0</bool><uri name="name">RenderMaterialSchema.xml</uri><string name="type">application/xml</string></link><link name="StructuralAdvancedSchema" class="schema.autodesk.data.1.resource"><time name="created">2020-07-07T12:03:00Z</time><bool name="interop%20content">0</bool><uri name="name">StructuralAdvancedSchema.xml</uri><string name="type">application/xml</string></link><link name="StructuralCommonSchema" class="schema.autodesk.data.1.resource"><time name="created">2020-07-07T12:03:00Z</time><bool name="interop%20content">0</bool><uri name="name">StructuralCommonSchema.xml</uri><string name="type">application/xml</string></link><link name="StructuralMetalSchema" class="schema.autodesk.data.1.resource"><time name="created">2020-07-07T12:03:00Z</time><bool name="interop%20content">0</bool><uri name="name">StructuralMetalSchema.xml</uri><string name="type">application/xml</string></link><link name="StructuralPlasticSchema" class="schema.autodesk.data.1.resource"><time name="created">2020-07-07T12:03:00Z</time><bool name="interop%20content">0</bool><uri name="name">StructuralPlasticSchema.xml</uri><string name="type">application/xml</string></link><link name="ThermalCommonSchema" class="schema.autodesk.data.1.resource"><time name="created">2020-07-07T12:03:00Z</time><bool name="interop%20content">0</bool><uri name="name">ThermalCommonSchema.xml</uri><string name="type">application/xml</string></link><link name="ThermalSolidSchema" class="schema.autodesk.data.1.resource"><time name="created">2020-07-07T12:03:00Z</time><bool name="interop%20content">0</bool><uri name="name">ThermalSolidSchema.xml</uri><string name="type">application/xml</string></link></group></root>
```
