## Supplementary material for "A Wi-Fi live streaming Centrifuge Force Microscope for benchtop single-molecule experiments": GenericSchema.xml

```
<?xml version="1.0" encoding="utf-8"?>
<AssetSchema><UID val="GenericSchema"/><Base val="RenderMaterialSchema"/><type val="materialappearance"/><ui id="AdvancedUIDefinition" public="false" readonly="true" val="Mats/Generic/GenericAdvancedUI.xml"/><implementation id="ImplementationMentalRay" public="false" readonly="true" val="Mats/Generic/MentalImage.xml"/><implementation id="ImplementationOGS" public="false" readonly="true" val="Mats/Generic/OGS.xml"/><implementation id="ImplementationPreview" public="false" readonly="true" val="Mats/Generic/PreviewColor.xml"/><Integer id="SchemaVersion" public="false" readonly="true" val="5"/><ui id="UIDefinition" public="false" readonly="true" val="Mats/Generic/GenericUI.xml"/><Boolean id="color_by_object" val="false" label="Color By Object"/><Boolean id="generic_ao_details" val="true" label="Use Color From Other Materials"/><Float id="generic_ao_distance" val="4" label="Max Distance"/><Boolean id="generic_ao_on" val="false" label="Ambient Occlusion"/><Integer id="generic_ao_samples" val="16" label="Samples"><Bounds percentage="false" incrementsize="1" minimum="2" minimumisinclusive="true" maximum="256" maximumisinclusive="true"/></Integer><Boolean id="generic_backface_cull" val="false" label="Backface Cull"/><Float id="generic_bump_amount" allowconnectedassets="single" val="0.2999999999999999889" label="Amount"><Bounds percentage="false" incrementsize="1" minimum="-1000" minimumisinclusive="true" maximum="1000" maximumisinclusive="true"/></Float><Color id="generic_bump_map" allowconnectedassets="single" valR="0" valG="0" valB="0" valA="1" label="Bump"/><Float id="generic_cutout_opacity" allowconnectedassets="single" val="1" label="Cutouts"/><Color id="generic_diffuse" allowconnectedassets="single" valR="0.3150000000000000022" valG="0.3150000000000000022" valB="0.3150000000000000022" valA="1" label="Color"/><Float id="generic_diffuse_image_fade" val="1" label="Image Fade"><Bounds percentage="true" incrementsize="1" minimum="0" minimumisinclusive="true" maximum="1" maximumisinclusive="true"/></Float><Float id="generic_glossiness" allowconnectedassets="single" val="0.5" label="Glossiness"><Bounds percentage="true" incrementsize="1" minimum="0" minimumisinclusive="true" maximum="1" maximumisinclusive="true"/></Float><Boolean id="generic_is_metal" val="false" label="Highlights"/><Integer id="generic_refl_depth" val="0" label="Reflection Max Trace Depth"><Bounds percentage="false" incrementsize="1" minimum="0" minimumisinclusive="true" maximum="20" maximumisinclusive="true"/></Integer><Integer id="generic_reflection_glossy_samples" val="12" label="Reflection Glossy Samples"><Bounds percentage="false" incrementsize="1" minimum="0" minimumisinclusive="true" maximum="128" maximumisinclusive="true"/></Integer><Float id="generic_reflectivity_at_0deg" allowconnectedassets="single" val="0" label="Reflectivity"><Bounds percentage="true" incrementsize="1" minimum="0" minimumisinclusive="true" maximum="1" maximumisinclusive="true"/></Float><Float id="generic_reflectivity_at_90deg" allowconnectedassets="single" val="0" label="Reflectivity"><Bounds percentage="true" incrementsize="1" minimum="0" minimumisinclusive="true" maximum="1" maximumisinclusive="true"/></Float><Integer id="generic_refr_depth" val="-1" label="Override Refraction Depth"><Bounds percentage="false" incrementsize="1" minimum="-1" minimumisinclusive="true" maximum="20" maximumisinclusive="true"/></Integer><Integer id="generic_refraction_glossy_samples" val="12" label="Refraction Glossy Samples"><Bounds percentage="false" incrementsize="1" minimum="0" minimumisinclusive="true" maximum="128" maximumisinclusive="true"/></Integer><Float id="generic_refraction_index" val="1.520000000000000018" label="Refraction"><Bounds percentage="false" incrementsize="1" minimum="0.01000000000000000021" minimumisinclusive="true" maximum="5" maximumisinclusive="true"/></Float><Float id="generic_refraction_translucency_weight" allowconnectedassets="single" val="0" label="Translucency"><Bounds percentage="true" incrementsize="1" minimum="0" minimumisinclusive="true" maximum="1" maximumisinclusive="true"/></Float><Boolean id="generic_roundcorners_allow_different_materials" val="false" label="Blend with Other Materials"/><Float id="generic_roundcorners_radius" allowconnectedassets="single" val="0" label="Round Corners"/><Float id="generic_self_illum_color_temperature" val="6500" label="Color Temperature"/><Color id="generic_self_illum_filter_map" allowconnectedassets="single" valR="1" valG="1" valB="1" valA="1" label="Filter Color"/><Float id="generic_self_illum_luminance" val="0" label="Self Illumination"/><Float id="generic_transparency" allowconnectedassets="single" val="0" label="Transparency"><Bounds percentage="true" incrementsize="1" minimum="0" minimumisinclusive="true" maximum="1" maximumisinclusive="true"/></Float><Float id="generic_transparency_image_fade" val="1" label="Image Fade"><Bounds percentage="true" incrementsize="1" minimum="0" minimumisinclusive="true" maximum="1" maximumisinclusive="true"/></Float><String id="localname" public="false" readonly="true" local="true" val="Generic"/><String id="localtype" public="false" readonly="true" local="true" val="Appearance"/><Integer id="mode" val="4" label="Mode"/></AssetSchema>
```
