## Supplementary material for "A Wi-Fi live streaming Centrifuge Force Microscope for benchtop single-molecule experiments": StructuralMetalSchema.xml

```
<?xml version="1.0" encoding="utf-8"?>
<AssetSchema><UID val="StructuralMetalSchema"/><Base val="StructuralAdvancedSchema"/><type val="Structural"/><Integer id="SchemaVersion" public="false" readonly="true" val="7"/><ui id="UIDefinition" public="false" readonly="true" val="Structural/Metal/MetalStructuralUI.xml"/><String id="localname" public="false" readonly="true" local="true" val="Metal"/><Float id="structural_Damping_ratio" unit="Unitless" val="0.05999999999999999778" label="Damping Ratio"><Bounds percentage="false" incrementsize="1" minimum="0" minimumisinclusive="true" maximum="2" maximumisinclusive="true"/></Float><Float id="structural_Reduction_factor_for_shear" unit="Unitless" val="1" label="Reduction Factor for Shear"><Bounds percentage="false" incrementsize="1" minimum="1" minimumisinclusive="true" maximum="2" maximumisinclusive="true"/></Float><Boolean id="structural_Thermally_treated" val="false" label="Thermally Treated"/></AssetSchema>
```
