## Supplementary material for "A Wi-Fi live streaming Centrifuge Force Microscope for benchtop single-molecule experiments": StructuralPlasticSchema.xml

```
<?xml version="1.0" encoding="utf-8"?>
<AssetSchema><UID val="StructuralPlasticSchema"/><Base val="StructuralAdvancedSchema"/><type val="Structural"/><Integer id="SchemaVersion" public="false" readonly="true" val="7"/><ui id="UIDefinition" public="false" readonly="true" val="Structural/Plastic/PlasticStructuralUI.xml"/><String id="localname" public="false" readonly="true" local="true" val="Plastic"/></AssetSchema>
```
