## Supplementary material for "A Wi-Fi live streaming Centrifuge Force Microscope for benchtop single-molecule experiments": ThermalCommonSchema.xml

```
<?xml version="1.0" encoding="utf-8"?>
<AssetSchema><UID val="ThermalCommonSchema"/><Base val="CommonSchema"/><type val="Thermal"/><Integer id="SchemaVersion" public="false" readonly="true" val="5"/><Choice id="common_Shared_Asset" val="common_shared" label="Sharing"><ChoiceValue id="common_shared" val="0" label="Shared"/><ChoiceValue id="common_independent" val="1" label="Independent"/></Choice><String id="localname" public="false" readonly="true" local="true" val="Common Thermal"/><String id="localtype" public="false" readonly="true" local="true" val="Thermal"/><Float id="thermal_Density" unit="KilogramPerCubicMeter" val="100" label="Density"><Bounds percentage="false" incrementsize="1" minimum="0" minimumisinclusive="true" maximum="25000" maximumisinclusive="true"/></Float><Float id="thermal_Emissivity" unit="Unitless" val="0.001000000000000000021" label="Emissivity"><Bounds percentage="false" incrementsize="1" minimum="0.001000000000000000021" minimumisinclusive="true" maximum="1" maximumisinclusive="true"/></Float><Float id="thermal_Specific_heat" unit="JoulePerGramCelsius" val="0.1000000000000000056" label="Specific Heat"><Bounds percentage="false" incrementsize="1" minimum="0.1000000000000000056" minimumisinclusive="true" maximum="15" maximumisinclusive="true"/></Float><Float id="thermal_Thermal_conductivity" unit="WattPerMeterKelvin" val="0.001000000000000000021" label="Thermal Conductivity"><Bounds percentage="false" incrementsize="1" minimum="0.001000000000000000021" minimumisinclusive="true" maximum="5000" maximumisinclusive="true"/></Float><String id="thermal_source" val="" label="Source"/><String id="thermal_sourceURL" val="" label="Source URL"/><String id="thermal_subclass" local="true" val="" label="Subclass"/></AssetSchema>
```
