## Supplementary material for "A Wi-Fi live streaming Centrifuge Force Microscope for benchtop single-molecule experiments": core.xml

```
<?xml version="1.0" encoding="utf-8" ?><root version="1" name="root"><group name="content"><node name="asset" class="schema.autodesk.package.1.asset"><time name="created">2020-07-07T12:03:00Z</time><uuid name="identifier">A3001000-6B57-4935-D285-CBA8AFEFF767</uuid><string name="last saved"></string><bool name="read only">0</bool><time name="updated">2020-07-07T12:03:00Z</time><uint32 name="updates">1</uint32></node></group></root>
```
