## Supplementary material for "A Wi-Fi live streaming Centrifuge Force Microscope for benchtop single-molecule experiments": RedirectionsStream.dat

```
{"name":"RedirectionsStream","schema-version":0,"designs":[{"file-version":3,"targetFileName":"5fe85669-fed4-4af7-aa3b-3e83366bc730.f3d","displayName":"RJ45_Ethernet_Plug","lineageUrn":"urn:adsk.wipprod:dm.lineage:I9Os-v1yQGmX0sMH9wssLg","versionUrn":"urn:adsk.wipprod:fs.file:vf.I9Os-v1yQGmX0sMH9wssLg?version=3"}],"references":{}}
```
