## Supplementary material for "A Wi-Fi live streaming Centrifuge Force Microscope for benchtop single-molecule experiments": RedirectionsStream.dat

```
{"name":"RedirectionsStream","schema-version":0,"designs":[{"file-version":1,"targetFileName":"7b30227b-93c8-4f37-bb06-ba1271458ce2.f3d","displayName":"CONNECTOR,JST PH SERIES (TH)_MALE_ST_02 (B2B-PH-K-S)","lineageUrn":"urn:adsk.wipprod:dm.lineage:Zr4UUMZFR1OT7aqa1al2DQ","versionUrn":"urn:adsk.wipprod:fs.file:vf.Zr4UUMZFR1OT7aqa1al2DQ?version=1"}],"references":{}}
```
