## Supplementary material for "A Wi-Fi live streaming Centrifuge Force Microscope for benchtop single-molecule experiments": RedirectionsStream.dat

```
{"name":"RedirectionsStream","schema-version":0,"designs":[{"file-version":1,"targetFileName":"8f1e5e67-9392-4fec-b517-3380216b295b.zip.f3d","displayName":"CONNECTOR,JST PH SERIES (TH)_FEMALE_02 (PHR-2)","lineageUrn":"urn:adsk.wipprod:dm.lineage:UL6iqQqISlacQpzpxiamVQ","versionUrn":"urn:adsk.wipprod:fs.file:vf.UL6iqQqISlacQpzpxiamVQ?version=1"}],"references":{}}
```
