## Supplementary material for "A Wi-Fi live streaming Centrifuge Force Microscope for benchtop single-molecule experiments": RedirectionsStream.dat

```
{"name":"RedirectionsStream","schema-version":0,"designs":[{"file-version":1,"targetFileName":"33eddd58-e747-4dea-8b6f-e86dbbb8e0b2.zip.f3d","displayName":"step-up-voltage-regulator-u3v70x","lineageUrn":"urn:adsk.wipprod:dm.lineage:ZjDqORdgQ42YsRv7xDvd6w","versionUrn":"urn:adsk.wipprod:fs.file:vf.ZjDqORdgQ42YsRv7xDvd6w?version=1"}],"references":{}}
```
