## Supplementary material for "A Wi-Fi live streaming Centrifuge Force Microscope for benchtop single-molecule experiments": RedirectionsStream.dat

```
{"name":"RedirectionsStream","schema-version":0,"designs":[{"file-version":3,"targetFileName":"373cd6f8-b292-490d-abdf-dfbfd9836f0b.f3d","displayName":"6000mAH LiPo Battery v2","lineageUrn":"urn:adsk.wipprod:dm.lineage:A50ki2kNQxiY1MsCFJ58uA","versionUrn":"urn:adsk.wipprod:fs.file:vf.A50ki2kNQxiY1MsCFJ58uA?version=3"}],"references":{}}
```
