## Supplementary material for "A Wi-Fi live streaming Centrifuge Force Microscope for benchtop single-molecule experiments": RedirectionsStream.dat

```
{"name":"RedirectionsStream","schema-version":0,"designs":[{"file-version":27,"targetFileName":"a97d1b38-8ce8-49c5-a934-9ddc3bf1d55a.f3d","displayName":"Heraeus Centrifuge Bucket","lineageUrn":"urn:adsk.wipprod:dm.lineage:E1N46j3AQy-cFSPLt3QTdw","versionUrn":"urn:adsk.wipprod:fs.file:vf.E1N46j3AQy-cFSPLt3QTdw?version=27"}],"references":{}}
```
