## Supplementary material for "A Wi-Fi live streaming Centrifuge Force Microscope for benchtop single-molecule experiments": RedirectionsStream.dat

```
{"name":"RedirectionsStream","schema-version":0,"designs":[{"file-version":13,"targetFileName":"c6f2b4f0-a88f-4c52-964c-f85d9f0b1720.f3d","displayName":"Sparkfun micro B Connector","lineageUrn":"urn:adsk.wipprod:dm.lineage:adz35ga8RcCQiCBEzarkMQ","versionUrn":"urn:adsk.wipprod:fs.file:vf.adz35ga8RcCQiCBEzarkMQ?version=13"}],"references":{}}
```
