## Supplementary material for "A Wi-Fi live streaming Centrifuge Force Microscope for benchtop single-molecule experiments": RedirectionsStream.dat

```
{"name":"RedirectionsStream","schema-version":0,"designs":[{"file-version":14,"targetFileName":"c66eee06-cb93-490e-b02a-9723fa13c001.f3d","displayName":"Laird mFlexPIFA dual-band antenna","lineageUrn":"urn:adsk.wipprod:dm.lineage:NTyTmXvhT5ut-WpGVoBLXA","versionUrn":"urn:adsk.wipprod:fs.file:vf.NTyTmXvhT5ut-WpGVoBLXA?version=14"}],"references":{}}
```
