## Supplementary material for "A Wi-Fi live streaming Centrifuge Force Microscope for benchtop single-molecule experiments": DesignDescription.json

```
{"name":"Autodesk Design Description","version":"0.1","designDescription":{"id":"0","name":"XRef File Design","currentVersion":"13","designGraphs":[{"creationDate":"2020-06-27T23:33:19+0000","creatingService":"wipdm","rootIds":[270384],"designObjectRefs":[],"designObjects":[{"id":270385,"version":1,"about":"urn:adsk.wipprod:fs.file:vf.03sZbXFeRiKckD_NQp-AxA?version=1","lineage":"urn:adsk.wipprod:dm.lineage:03sZbXFeRiKckD_NQp-AxA","from":"urn:adsk.objects:os.object:wip.dm.prod/11d6f94e-ba01-493f-872f-7625f85a684a.f3d","relativePath":"fee63719-fee2-48bb-84df-e5145c2e7649.zip.f3d","downloadAs":"fee63719-fee2-48bb-84df-e5145c2e7649.zip.f3d","friendlyName":"HR10-7R-6P","displayName":"HR10-7R-6P","zipped":false,"rootFile":"","contentType":"zip","shareInfo":null,"references":[],"metadata":{"rootFileName":"HR10-7R-6P.stp","translateChannel":"convert-fusion-oct-2018","description":"Imported from HR10-7R-6P.stp","viewableChannel":"viewing-f3d-lmv","thumbnailStatus":"REGISTERED","isAutoSave":"false"}},{"id":270384,"version":13,"about":"urn:adsk.wipprod:fs.file:vf.LGXmHhX_QqiOBpavopO_KA?version=13","lineage":"urn:adsk.wipprod:dm.lineage:LGXmHhX_QqiOBpavopO_KA","from":"urn:adsk.objects:os.object:wip.dm.prod/4a9129a4-fffb-4153-b7d4-6edde30a52c4.f3d","relativePath":"8944aaef-ac13-4fc2-8194-d8b87b6db7bc.f3d","downloadAs":"8944aaef-ac13-4fc2-8194-d8b87b6db7bc.f3d","friendlyName":"Blackfly Camera Power Connector","displayName":"Blackfly Camera Power Connector","zipped":false,"rootFile":"","contentType":"f3d","shareInfo":null,"references":[{"type":"XREF","ids":[270385],"relationships":[{"id":270385,"metadata":{"neutronRole":"6853d115-26bc-42a6-9219-dd3cdfa18fd1_urn:adsk.wipprod:fs.file:vf.03sZbXFeRiKckD_NQp-AxA?version=1","neutronData":""}}]}],"metadata":{"DesignModelRevisionID":"fc322883-d966-4346-bae2-8806d9401cd2","rootFileName":"Blackfly Camera Power Connector.f3d","translateChannel":"convert-fusion-r02","description":"User Saved","viewableChannel":"viewing-f3d-lmv","thumbnailStatus":"REGISTERED","isAutoSave":"false","EIPContext":"{}"}}]}]}}
```
