## Supplementary material for "A Wi-Fi live streaming Centrifuge Force Microscope for benchtop single-molecule experiments": RedirectionsStream.dat

```
{"name":"RedirectionsStream","schema-version":0,"designs":[{"file-version":1,"targetFileName":"fee63719-fee2-48bb-84df-e5145c2e7649.zip.f3d","displayName":"HR10-7R-6P","lineageUrn":"urn:adsk.wipprod:dm.lineage:03sZbXFeRiKckD_NQp-AxA","versionUrn":"urn:adsk.wipprod:fs.file:vf.03sZbXFeRiKckD_NQp-AxA?version=1"}],"references":{}}
```
