## Supplementary material for "A Wi-Fi live streaming Centrifuge Force Microscope for benchtop single-molecule experiments": cnx.xml

```
<?xml version="1.0" encoding="utf-8" ?><root version="1" name="root"><group name="default"><link name="AssetTableOfContents" class="schema.autodesk.data.1.resource"><time name="created">2020-06-27T19:26:51Z</time><bool name="interop%20content">0</bool><uri name="name">AssetTableOfContents.bin</uri><string name="type">application/octet-stream</string></link><link name="DefinitionIteratorProperties" class="schema.autodesk.data.1.resource"><time name="created">2020-06-27T19:26:51Z</time><bool name="interop%20content">0</bool><uri name="name">DefinitionIteratorProperties.bin</uri><string name="type">application/octet-stream</string></link><link name="InstanceProperties" class="schema.autodesk.data.1.resource"><time name="created">2020-06-27T19:26:51Z</time><bool name="interop%20content">0</bool><uri name="name">InstanceProperties.bin</uri><string name="type">application/octet-stream</string></link><link name="StreamVersionTable" class="schema.autodesk.data.1.resource"><time name="created">2020-06-27T19:26:51Z</time><bool name="interop%20content">0</bool><uri name="name">StreamVersionTable.inf</uri><string name="type">application/octet-stream</string></link></group></root>
```
