## Supplementary material for "A Wi-Fi live streaming Centrifuge Force Microscope for benchtop single-molecule experiments": core.xml

```
<?xml version="1.0" encoding="utf-8" ?><root version="1" name="root"><group name="content"><node name="asset" class="schema.autodesk.package.1.asset"><uuid name="identifier">1F354D0D-5203-4C0F-8689-C8E35E7C14B4</uuid><time name="created">2020-06-27T19:26:51Z</time><string name="name">AssetData</string><time name="updated">2020-06-27T19:26:51Z</time><uint32 name="updates">1</uint32></node></group></root>
```
