## Supplementary material for "A Wi-Fi live streaming Centrifuge Force Microscope for benchtop single-molecule experiments": StreamVersionTable.inf

```
AssetTableOfContents:3.1,
DefinitionIteratorProperties:3.2,
InstanceProperties:3.2,
AssetLibVersion:1.0
```
