## Supplementary material for "A Wi-Fi live streaming Centrifuge Force Microscope for benchtop single-molecule experiments": core.xml

```
<?xml version="1.0" encoding="utf-8" ?><root version="1" name="root"><group name="content"><node name="asset" class="schema.autodesk.package.1.asset"><time name="created">2020-06-27T19:26:51Z</time><uint32 name="embed option">49</uint32><uuid name="identifier">EDF26980-1C79-423A-B891-6665FB085DA9</uuid><string name="name">EDF26980-1C79-423A-B891-6665FB085DA9</string><time name="updated">2020-06-27T19:26:51Z</time><uint32 name="updates">1</uint32></node></group></root>
```
