## Supplementary material for "A Wi-Fi live streaming Centrifuge Force Microscope for benchtop single-molecule experiments": cnx.xml

```
<?xml version="1.0" encoding="utf-8" ?><root version="1" name="root"><group name="default"><link name="3FFFFBF7-FA7F-4E94-959B-A0EE3AD78C28_Post2015"></link></group></root>
```
