## Supplementary material for "A Wi-Fi live streaming Centrifuge Force Microscope for benchtop single-molecule experiments": PrismMetalSchema.xml

```
<?xml version="1.0" encoding="utf-8"?>
<AssetSchema><UID val="PrismMetalSchema"/><Base val="PrismCommonSchema"/><type val="materialappearance"/><implementation id="ImplementationGeneric" public="false" readonly="true" val="Mats/PrismMetal/Generic.xml"/><Integer id="SchemaVersion" public="false" readonly="true" val="6"/><ui id="UIDefinition" public="false" readonly="true" val="Mats/PrismMetal/PrismMetalUI.xml"/><String id="localname" public="false" readonly="true" local="true" val="Metal"/><String id="localtype" public="false" readonly="true" local="true" val="Appearance"/><Color id="metal_f0" allowconnectedassets="single" valR="1" valG="1" valB="1" valA="1" label="Reflectance"/><String id="metal_f0_urn" val="" label="URN"/></AssetSchema>
```
