## Supplementary material for "A Wi-Fi live streaming Centrifuge Force Microscope for benchtop single-molecule experiments": TextureMap2dSchema.xml

```
<?xml version="1.0" encoding="utf-8"?>
<AssetSchema><UID val="TextureMap2dSchema"/><Base val="RenderMaterialSchema"/><Integer id="SchemaVersion" public="false" readonly="true" val="4"/><Boolean id="texture_LinkTextureTransforms" val="false" label="Link Transforms"/><Integer id="texture_MapChannel" val="1" label="Map Channel"/><Integer id="texture_MapChannel_ID_Advanced" val="1" label="Map Channel ID"/><Integer id="texture_MapChannel_UVWSource_Advanced" val="0" label="UVW Source"/><Boolean id="texture_OffsetLock" val="false" label="Offset Lock"/><Distance id="texture_RealWorldOffsetX" unit="Inch" val="0" label="Offset X"/><Distance id="texture_RealWorldOffsetY" unit="Inch" val="0" label="Offset Y"/><Distance id="texture_RealWorldScaleX" unit="Inch" val="12" label="Size X"><Bounds percentage="false" incrementsize="1" minimum="0.01000000000000000021" minimumisinclusive="true"/></Distance><Distance id="texture_RealWorldScaleY" unit="Inch" val="12" label="Size Y"><Bounds percentage="false" incrementsize="1" minimum="0.01000000000000000021" minimumisinclusive="true"/></Distance><Boolean id="texture_ScaleLock" val="true" label="Scale Lock"/><Float id="texture_UOffset" val="0" label="U Offset"/><Boolean id="texture_URepeat" val="true" label="U Repeat"/><Float id="texture_UScale" val="1" label="U Scale"/><Float id="texture_UVScale" val="1" label="UV Scale"/><Float id="texture_VOffset" val="0" label="V Offset"/><Boolean id="texture_VRepeat" val="true" label="V Repeat"/><Float id="texture_VScale" val="1" label="V Scale"/><Float id="texture_WAngle" val="0" label="Angle"><Bounds percentage="false" incrementsize="1" minimum="0" minimumisinclusive="true" maximum="360" maximumisinclusive="true"/></Float></AssetSchema>
```
