## Supplementary material for "A Wi-Fi live streaming Centrifuge Force Microscope for benchtop single-molecule experiments": UnifiedBitmapSchema.xml

```
<?xml version="1.0" encoding="utf-8"?>
<AssetSchema><UID val="UnifiedBitmapSchema"/><Base val="TextureMap2dSchema"/><type val="texture"/><ui id="AdvancedUIDefinition" public="false" readonly="true" val="Maps/UnifiedBitmap/UnifiedBitmapAdvancedUI.xml"/><implementation id="ImplementationMentalRay" public="false" readonly="true" val="Maps/UnifiedBitmap/MentalImage.xml"/><implementation id="ImplementationOGS" public="false" readonly="true" val="Maps/UnifiedBitmap/OGS.xml"/><Integer id="SchemaVersion" public="false" readonly="true" val="5"/><ui id="UIDefinition" public="false" readonly="true" val="Maps/UnifiedBitmap/UnifiedBitmapUI.xml"/><String id="localname" public="false" readonly="true" local="true" val="Bitmap Texture"/><String id="localtype" public="false" readonly="true" local="true" val="Texture"/><TextureURI id="unifiedbitmap_Bitmap" allowmultiplevalues="true" val="" label="Source"/><String id="unifiedbitmap_Bitmap_urn" val="" label="URN"/><Float id="unifiedbitmap_Blur" val="0.01000000000000000021" label="Blur"><Bounds percentage="false" incrementsize="1" minimum="0.01000000000000000021" minimumisinclusive="true" maximum="100" maximumisinclusive="true"/></Float><Float id="unifiedbitmap_Blur_Offset" val="0" label="Blur Offset"><Bounds percentage="false" incrementsize="1" minimum="0" minimumisinclusive="true" maximum="1" maximumisinclusive="true"/></Float><Integer id="unifiedbitmap_Filtering" val="0" label="Filtering"/><Boolean id="unifiedbitmap_Invert" val="false" label="Invert Image"/><Float id="unifiedbitmap_RGBAmount" val="1" label="Brightness"><Bounds percentage="true" incrementsize="1" minimum="0" minimumisinclusive="true" maximum="1" maximumisinclusive="true"/></Float><PropertyAlias alias="unifiedbitmap_VScale" id="texture_VScale"/><PropertyAlias alias="unifiedbitmap_UScale" id="texture_UScale"/><PropertyAlias alias="unifiedbitmap_ScaleLock" id="texture_ScaleLock"/><PropertyAlias alias="unifiedbitmap_WAngle" id="texture_WAngle"/><PropertyAlias alias="unifiedbitmap_UOffset" id="texture_UOffset"/><PropertyAlias alias="unifiedbitmap_VOffset" id="texture_VOffset"/><PropertyAlias alias="unifiedbitmap_OffsetLock" id="texture_OffsetLock"/><PropertyAlias alias="unifiedbitmap_RealWorldScaleX" id="texture_RealWorldScaleX"/><PropertyAlias alias="unifiedbitmap_RealWorldScaleY" id="texture_RealWorldScaleY"/><PropertyAlias alias="unifiedbitmap_RealWorldOffsetX" id="texture_RealWorldOffsetX"/><PropertyAlias alias="unifiedbitmap_RealWorldOffsetY" id="texture_RealWorldOffsetY"/><PropertyAlias alias="unifiedbitmap_MapChannel" id="texture_MapChannel"/><PropertyAlias alias="unifiedbitmap_MapChannel_ID_Advanced" id="texture_MapChannel_ID_Advanced"/><PropertyAlias alias="unifiedbitmap_MapChannel_UVWSource_Advanced" id="texture_MapChannel_UVWSource_Advanced"/><PropertyAlias alias="unifiedbitmap_LinkTextureTransforms" id="texture_LinkTextureTransforms"/><PropertyAlias alias="unifiedbitmap_URepeat" id="texture_URepeat"/><PropertyAlias alias="unifiedbitmap_VRepeat" id="texture_VRepeat"/></AssetSchema>
```
